# Directional Gene-Level Concordance and Methodological Constraints in Blood Transcriptomic and DNA Methylation Studies of Parkinson’s Disease

**DOI:** 10.64898/2026.05.17.725808

**Authors:** Chiragh Dewan, Inayat Chauhan, Kanika Sharma, Sangeeta Sharma, Rupinderjeet Kaur

**Author notes:** Corresponding author: Rupinderjeet Kaur, Department of Biotechnology, DAV College, Sector 10, Chandigarh.

## Abstract

Assessing reproducibility across different molecular profiling studies is a persistent methodological challenge (Zhang et al., 2009; Sweeney et al., 2017; Ioannidis, 2005). Differences in platform technology, cohort composition, analytical pipelines, and feature definitions often make it difficult to interpret cross-study comparisons based solely on gene-identity overlap.

In this study, we conducted a retrospective computational analysis of seven publicly available analytical datasets (including alternative analytical pipelines applied to the same cohort) derived from five biologically independent peripheral blood transcriptomic and DNA methylation cohorts, comprising 3,487 samples (1,824 Parkinsons disease cases and 1,663 controls). Reproducibility was evaluated using gene-identity overlap, enrichment-based comparisons, and a permutation-based framework to assess directional consistency of effect estimates across datasets. We also tested the robustness of results by varying false discovery rate thresholds and applying alternative probe-to-gene collapsing strategies. All analyses were performed using reproducible workflows implemented in R and Python with fixed random seeds.

Across independent cohorts, gene-identity overlap was generally limited, with enrichment ratios close to one, especially when datasets were generated using different platforms. In several datasets, limited numbers of statistically significant features further constrained overlap-based comparisons. In contrast, directional consistency showed greater stability. High levels of directional consistency were observed across independent cohort comparisons when restricted to overlapping statistically significant features and remained stable across statistical thresholds (90.0% at FDR < 0.05 and 82.8% at FDR < 0.10). When evaluated across the full shared gene universe without conditioning on statistical significance, directional consistency was substantially lower (∼30 to 32%) but remained significantly above permutation-based null expectations. Permutation testing confirmed that the observed directional consistency exceeded what would be expected by chance. A combined analysis including methodological replicates (n ≥ 3 datasets) showed 98.3% directional consistency; however, this estimate includes non-independent analytical pipelines applied to the same cohort and reflects analytical stability rather than independent biological replication. Rather than introducing a new statistical method, this study examines how commonly used reproducibility metrics behave under crossstudy heterogeneity and identifies their practical limitations and appropriate use boundaries.

## Supplementary material for "Directional Gene-Level Concordance and Methodological Constraints in Blood Transcriptomic and DNA Methylation Studies of Parkinson’s Disease": Code files: correlation_mapping.py

```
#!/usr/bin/env python3
"""
Correlation Mapping Module for Parkinson's Disease Biomarker Discovery
=====================================================================

This module performs correlation analysis between methylation and gene expression
to identify regulatory interactions, with focus on hereditary PD loci.

Enhanced with comprehensive annotation integration using AnnotationManager.

Author: Chiragh Dewan
Date: 2025
"""

import pandas as pd
import numpy as np
from scipy.stats import spearmanr
import matplotlib.pyplot as plt
import seaborn as sns
from typing import Dict, List, Tuple, Optional, Any
import logging
from pathlib import Path
# Config is imported on-demand when needed (not at module level)
import warnings
# CRITICAL: Do NOT suppress warnings globally - they indicate data integrity issues
# Only suppress specific warnings if necessary, and only in specific contexts
# warnings.filterwarnings('ignore')  # REMOVED - can hide critical data problems

# Annotation manager removed - gene lists are finalized upstream

# FIX #5: Define DATASET_STUDY_MAP once at module level to avoid duplication
DATASET_STUDY_MAP = {
    'GSE99039': 'study_A',
    'GSE6613-CEL': 'study_B',
    'GSE6613': 'study_B',
    'GSE165083-GPL11154': 'study_C',
    'GSE72774': 'study_D',
    'GSE111629': 'study_E',
    'GSE145361': 'study_F',
    'GSE165083': 'study_C',  # Same study as GSE165083-GPL11154
}

# Configure logging with timestamped file in logs folder
from datetime import datetime

# Create logs directory if it doesn't exist
logs_dir = Path('logs') / 'correlation_mapping'
logs_dir.mkdir(parents=True, exist_ok=True)

# Create timestamped log filename
timestamp = datetime.now().strftime('%Y%m%d_%H%M%S')
log_filename = logs_dir / ('correlation_mapping_' + timestamp + '.log')

# Configure logging to write to both file and console
logging.basicConfig(
    level=logging.INFO,
    format='%(asctime)s - %(levelname)s - %(message)s',
    handlers=[
        logging.FileHandler(log_filename),
        logging.StreamHandler()
    ]
)
logger = logging.getLogger(__name__)
logger.info(f"Logging initialized. Log file: {log_filename}")

# Configuration is loaded on-demand when needed (not at module level)

class CorrelationMapper:
    """
    Class for performing correlation analysis between methylation and expression data.
    """
    
    def __init__(self, processed_data: Dict, differential_results: Dict):
        """
        Initialize the correlation mapper with enhanced annotation support.
        
        Args:
            processed_data: Dictionary containing processed datasets
            differential_results: Dictionary containing differential analysis results
        """
        self.processed_data = processed_data
        self.differential_results = differential_results
        self.correlation_results = {}
        
        # Gene validity is trusted upstream from convergence analysis
        # No annotation manager needed - gene lists are finalized upstream
        
        # Initialize CpG-to-gene mapping cache
        self.cpg_to_gene_cache = {}
        self.cache_file = Path("cache/cpg_to_gene_mapping.parquet")
        
        logger.info("CorrelationMapper initialized (gene lists trusted from upstream)")
    
    def _get_methylation_data(self, meth_dataset: str, common_samples: List[str]) -> pd.DataFrame:
        """
        Get methylation data, preferring M-values over beta-values for consistency with DMR analysis.
        
        CRITICAL: M-values are used for correlation computation to:
        1. Maintain consistency with DMR analysis (which uses M-values for effect sizes)
        2. Improve statistical properties (better normality assumptions for p-value calculations)
        3. Align with standard practice in methylation-expression correlation analysis
        
        Args:
            meth_dataset: Methylation dataset name
            common_samples: List of common sample IDs to extract
            
        Returns:
            DataFrame with methylation data (M-values preferred, beta-values as fallback)
        """
        dataset_info = self.processed_data.get(meth_dataset, {})
        
        # Priority 1: Use M-values from processed_data if available
        if 'm_values' in dataset_info and dataset_info['m_values'] is not None:
            m_values_data = dataset_info['m_values']
            # Handle Dask DataFrame
            try:
                import dask.dataframe as dd
                if isinstance(m_values_data, dd.DataFrame):
                    # For Dask, select columns (samples) - this is lazy
                    if common_samples:
                        available_samples = [s for s in common_samples if s in m_values_data.columns]
                        if available_samples:
                            logger.info(f"  Using M-values from processed_data (Dask DataFrame, {len(available_samples)} samples)")
                            return m_values_data[available_samples]
                else:
                    # Regular pandas DataFrame
                    if common_samples:
                        available_samples = [s for s in common_samples if s in m_values_data.columns]
                        if available_samples:
                            logger.info(f"  Using M-values from processed_data ({len(available_samples)} samples)")
                            return m_values_data[available_samples]
            except ImportError:
                # Dask not available, treat as pandas
                if common_samples:
                    available_samples = [s for s in common_samples if s in m_values_data.columns]
                    if available_samples:
                        logger.info(f"  Using M-values from processed_data ({len(available_samples)} samples)")
                        return m_values_data[available_samples]
        
        # Priority 2: Try loading M-values from parquet file
        m_values_file = Path(f'results/{meth_dataset}_m_values.parquet')
        if not m_values_file.exists():
            # Try alternative naming
            m_values_file = Path(f'results/{meth_dataset.lower().replace("-", "_")}_m_values.parquet')
        
        if m_values_file.exists():
            try:
                m_values_data = pd.read_parquet(m_values_file)
                if common_samples:
                    available_samples = [s for s in common_samples if s in m_values_data.columns]
                    if available_samples:
                        logger.info(f"  Loaded M-values from file ({len(available_samples)} samples)")
                        return m_values_data[available_samples]
            except Exception as e:
                logger.warning(f"  Could not load M-values from {m_values_file}: {e}")
        
        # Priority 3: Fall back to beta-values from processed_data
        if 'data' in dataset_info and dataset_info['data'] is not None:
            beta_data = dataset_info['data']
            # Handle Dask DataFrame
            try:
                import dask.dataframe as dd
                if isinstance(beta_data, dd.DataFrame):
                    if common_samples:
                        available_samples = [s for s in common_samples if s in beta_data.columns]
                        if available_samples:
                            logger.warning(f"  FALLBACK: Using beta-values (M-values not available) - {len(available_samples)} samples")
                            logger.warning(f"  NOTE: Beta-values used instead of M-values - may affect statistical properties")
                            return beta_data[available_samples]
                else:
                    if common_samples:
                        available_samples = [s for s in common_samples if s in beta_data.columns]
                        if available_samples:
                            logger.warning(f"  FALLBACK: Using beta-values (M-values not available) - {len(available_samples)} samples")
                            logger.warning(f"  NOTE: Beta-values used instead of M-values - may affect statistical properties")
                            return beta_data[available_samples]
            except ImportError:
                # Dask not available, treat as pandas
                if common_samples:
                    available_samples = [s for s in common_samples if s in beta_data.columns]
                    if available_samples:
                        logger.warning(f"  FALLBACK: Using beta-values (M-values not available) - {len(available_samples)} samples")
                        logger.warning(f"  NOTE: Beta-values used instead of M-values - may affect statistical properties")
                        return beta_data[available_samples]
        
        # If nothing available, return empty DataFrame
        logger.error(f"  ERROR: No methylation data available for {meth_dataset}")
        return pd.DataFrame()
    
    def _load_gene_mappings(self, require_gene_list: bool = True) -> Dict:
        """
        Load gene mappings from finalized convergence analysis results.
        
        CRITICAL: This function ONLY loads from finalized upstream results.
        No annotation manager fallback - gene lists are finalized upstream.
        This prevents inconsistent gene sets across runs.
        
        Args:
            require_gene_list: If True, raise exception when no gene list found (paper-grade runs).
                              If False, return empty dict with warnings (backward compatibility).
        
        Returns:
            Dictionary mapping gene symbols to themselves (identity mapping)
            
        Raises:
            FileNotFoundError: If require_gene_list=True and no gene list file found
        """
        gene_mappings = {}
        
        try:
            # OPTION A: Load ONLY from finalized convergence analysis
            # This is the single source of truth for which genes to validate
            convergence_file = Path("results/gene_level_convergence/top_convergent_genes.csv")
            if convergence_file.exists():
                df = pd.read_csv(convergence_file)
                if 'gene_symbol' in df.columns:
                    unique_genes = df['gene_symbol'].unique()
                    for gene_symbol in unique_genes:
                        gene_mappings[gene_symbol] = gene_symbol
                    logger.info(f"Loaded {len(gene_mappings)} genes from finalized convergence analysis")
                    return gene_mappings
            
            # Fallback: Try hereditary genes summary (if convergence file doesn't exist)
            hereditary_summary_file = Path("results/hereditary_genes_summary.csv")
            if hereditary_summary_file.exists():
                df = pd.read_csv(hereditary_summary_file)
                if 'gene_symbol' in df.columns:
                    unique_genes = df['gene_symbol'].unique()
                    for gene_symbol in unique_genes:
                        gene_mappings[gene_symbol] = gene_symbol
                    logger.info(f"Loaded {len(gene_mappings)} genes from hereditary summary (fallback)")
                    return gene_mappings
            
            # CRITICAL: Fail loudly for paper-grade runs
            error_msg = (
                "CRITICAL: No finalized gene list found - correlation mapping requires upstream convergence analysis.\n"
                f"  Expected: {convergence_file.absolute()}\n"
                f"  Fallback: {hereditary_summary_file.absolute()}\n"
                "  Correlation analysis cannot proceed without a gene list."
            )
            
            if require_gene_list:
                logger.error(error_msg)
                raise FileNotFoundError(
                    f"No gene list file found. Expected: {convergence_file} or {hereditary_summary_file}"
                )
            else:
                logger.warning(error_msg)
                
        except FileNotFoundError:
            # Re-raise FileNotFoundError as-is
            raise
        except Exception as e:
            error_msg = f"Could not load finalized gene mappings: {e}\n  Correlation mapping requires finalized gene list from upstream analysis"
            if require_gene_list:
                logger.error(error_msg)
                raise RuntimeError(error_msg) from e
            else:
                logger.error(error_msg)
        
        return gene_mappings
    
    def _load_cpg_to_gene_cache(self) -> Dict:
        """Load CpG-to-gene mapping from cache file."""
        try:
            if self.cache_file.exists():
                import pandas as pd
                cache_df = pd.read_parquet(self.cache_file)
                cache_dict = {}
                for _, row in cache_df.iterrows():
                    cpg_id = row['cpg_id']
                    gene_symbol = row['gene_symbol']
                    if gene_symbol not in cache_dict:
                        cache_dict[gene_symbol] = []
                    cache_dict[gene_symbol].append(cpg_id)
                logger.info(f"Loaded CpG-to-gene cache with {len(cache_dict)} genes")
                return cache_dict
            else:
                logger.info("No CpG-to-gene cache found, will create new one")
                return {}
        except Exception as e:
            logger.warning(f"Could not load CpG-to-gene cache: {e}")
            return {}
    
    def _save_cpg_to_gene_cache(self, cache_dict: Dict):
        """Save CpG-to-gene mapping to cache file."""
        try:
            import pandas as pd
            cache_data = []
            for gene_symbol, cpg_sites in cache_dict.items():
                for cpg_id in cpg_sites:
                    cache_data.append({
                        'gene_symbol': gene_symbol,
                        'cpg_id': cpg_id
                    })
            
            cache_df = pd.DataFrame(cache_data)
            cache_df.to_parquet(self.cache_file, index=False)
            logger.info(f"Saved CpG-to-gene cache with {len(cache_data)} mappings to {self.cache_file}")
        except Exception as e:
            logger.warning(f"Could not save CpG-to-gene cache: {e}")
    
    # REMOVED: _precompute_hereditary_cpg_mappings
    # This re-implemented CpG→gene mapping using old logic.
    # Correlation mapping now uses finalized DMR→gene mapping via _get_cpg_sites_by_region.
    
    # REMOVED: _create_probe_coordinate_mapping, _map_probes_by_coordinates
    # These re-implemented probe mapping logic that's already finalized in DMR mapping.
    # Correlation mapping uses finalized DMR→gene mapping, not probe remapping.
    
    # REMOVED: load_cpg_annotation, map_cpg_to_gene
    # These re-implemented CpG→gene mapping that is NOT used in run_correlation_analysis.
    # Correlation mapping uses ONLY finalized DMR→gene mapping via _get_cpg_sites_by_region.
    # Keeping these would create ambiguity about which mapping authority is used.
    
    # REMOVED: _pattern_based_mapping, find_nearby_genes
    # These re-implemented gene mapping logic that's already finalized in DMR mapping.
    # Correlation mapping uses finalized DMR→gene mapping via _get_cpg_sites_by_region.
    
    def _get_aligned_samples_authoritative(self, dataset1: str, dataset2: str) -> Tuple[List[str], Dict[str, Any]]:
        """
        REFACTOR: Single authoritative sample alignment function.
        
        Consolidates all sample alignment logic to prevent inconsistencies.
        This is the ONLY function that should perform sample alignment.
        
        Args:
            dataset1: First dataset name
            dataset2: Second dataset name
            
        Returns:
            Tuple of (common_sample_ids, alignment_info_dict)
        """
        # Use .get() to safely access datasets (handles failed loads gracefully)
        dataset1_dict = self.processed_data.get(dataset1)
        dataset2_dict = self.processed_data.get(dataset2)
        
        if dataset1_dict is None or dataset2_dict is None:
            return [], {'aligned': False, 'common_samples': 0, 'expr_only': 0, 'meth_only': 0,
                       'expr_total': 0, 'meth_total': 0, 'normalization_applied': 'none'}
        
        # Get metadata and data
        metadata1 = dataset1_dict['metadata'].copy()
        metadata2 = dataset2_dict['metadata'].copy()
        data1 = dataset1_dict.get('data')
        data2 = dataset2_dict.get('data')
        
        # Apply GSE72774 mapping if needed
        normalization_applied = 'none'
        if dataset1 == 'GSE72774' or dataset2 == 'GSE72774':
            mapping_file = Path('raw_data/GSE72774_sample_mapping.csv')
            if mapping_file.exists():
                try:
                    mapping_df = pd.read_csv(mapping_file)
                    if 'sample_id' not in mapping_df.columns or 'gsm_id' not in mapping_df.columns:
                        logger.warning(f"GSE72774 mapping file missing required columns: {mapping_df.columns.tolist()}")
                    else:
                        sample_to_gsm = dict(zip(mapping_df['sample_id'], mapping_df['gsm_id']))
                        if dataset1 == 'GSE72774' and 'sample_id' in metadata1.columns:
                            metadata1['gsm_id'] = metadata1['sample_id'].map(sample_to_gsm)
                            metadata1 = metadata1.set_index('gsm_id')
                            normalization_applied = 'GSE72774_sample_mapping'
                        if dataset2 == 'GSE72774' and 'sample_id' in metadata2.columns:
                            metadata2['gsm_id'] = metadata2['sample_id'].map(sample_to_gsm)
                            metadata2 = metadata2.set_index('gsm_id')
                            normalization_applied = 'GSE72774_sample_mapping'
                except Exception as e:
                    logger.warning(f"Failed to apply GSE72774 mapping: {e}")
        
        # Standard metadata indexing fix
        if 'sample_id' in metadata1.columns and not metadata1.index.equals(metadata1['sample_id']):
            metadata1 = metadata1.set_index('sample_id')
        elif 'index' in metadata1.columns and not metadata1.index.equals(metadata1['index']):
            metadata1 = metadata1.set_index('index')
        
        if 'sample_id' in metadata2.columns and not metadata2.index.equals(metadata2['sample_id']):
            metadata2 = metadata2.set_index('sample_id')
        elif 'index' in metadata2.columns and not metadata2.index.equals(metadata2['index']):
            metadata2 = metadata2.set_index('index')
        
        # CRITICAL FIX: Standardize sample IDs from DATA columns, not just metadata
        # Data columns might have different format than metadata index
        def standardize_sample_ids(sample_ids, dataset_name):
            """Standardize sample IDs according to dataset-specific rules."""
            standardized = []
            for sid in sample_ids:
                sid_str = str(sid).strip()
                # Skip non-sample columns (like 'GSMprobe' or index columns)
                # Check both exact match and lowercase match
                sid_lower = sid_str.lower()
                if sid_lower in ['gsmprobe', 'probe', 'index', 'gene', 'gene_symbol', 'gene_id', '']:
                    continue
                # Also skip if it starts with these patterns
                # FIX #2: Only exclude IDs starting with 'cg' if they appear in CpG annotation index
                # Check if this is a CpG probe ID by checking if it appears in methylation data row index
                if sid_lower.startswith('probe') or sid_lower.startswith('gene'):
                    # But allow GSM IDs that happen to contain these (like cg12345 in probe names)
                    if not sid_str.startswith('GSM'):
                        continue
                elif sid_lower.startswith('cg'):
                    # FIX #2: Only exclude if it's actually a CpG probe (appears in methylation data index)
                    # Check if this ID appears in any methylation dataset's row index (CpG probes)
                    is_cpg_probe = False
                    for dataset_name, dataset_dict in self.processed_data.items():
                        if dataset_dict.get('data_type') == 'methylation':
                            data = dataset_dict.get('data')
                            if data is not None:
                                try:
                                    # Check if this ID is in the row index (CpG probes)
                                    if hasattr(data, 'index') and sid_str in data.index:
                                        is_cpg_probe = True
                                        break
                                except:
                                    pass
                    
                    # Only skip if it's confirmed to be a CpG probe, or if GSM-prefixed (allow GSM IDs)
                    if is_cpg_probe or not sid_str.startswith('GSM'):
                        if is_cpg_probe:
                            continue  # Confirmed CpG probe - skip
                        # If not confirmed and not GSM-prefixed, treat as sample (conservative)
                    
                if dataset_name == 'GSE145361':
                    # GSE145361: Handle multiple formats
                    # Format 1: GSM4315405_3998888019_R01C01 -> GSM4315405 (extract GSM ID before first _)
                    # Format 2: GSMGSM4315405 (double prefix) -> GSM4315405
                    # Format 3: 200078650085_R05C02 -> GSM200078650085
                    if sid_str.startswith('GSMGSM'):
                        # Remove double prefix and extract GSM ID
                        remaining = sid_str[3:]  # Remove first "GSM"
                        if '_' in remaining:
                            standardized.append(remaining.split('_')[0])
                        else:
                            standardized.append(remaining)
                    elif sid_str.startswith('GSM') and '_' in sid_str:
                        # Format: GSM4315405_3998888019_R01C01 -> extract GSM4315405
                        standardized.append(sid_str.split('_')[0])
                    elif sid_str.startswith('GSM'):
                        # Already has GSM prefix, no underscore - keep as is
                        standardized.append(sid_str)
                    elif '_' in sid_str:
                        # Format: 200078650085_R05C02 -> GSM200078650085
                        batch_id = sid_str.split('_')[0]
                        standardized.append(f"GSM{batch_id}")
                    else:
                        # Plain number, add GSM prefix
                        standardized.append(f"GSM{sid_str}")
                elif dataset_name in ['GSE111629', 'GSE165083', 'GSE165083-GPL11154']:
                    # GSM3035401_3999979001_R01C01 -> GSM3035401
                    standardized.append(sid_str.split('_')[0] if '_' in sid_str else sid_str)
                elif dataset_name == 'GSE6613-CEL' or dataset_name == 'GSE6613':
                    # GSM153404.CEL -> GSM153404
                    standardized.append(sid_str.replace('.CEL', ''))
                elif dataset_name == 'GSE99039':
                    # GSM2630758_E7R_039a01_HG-U133_Plus_2_.CEL -> GSM2630758
                    standardized.append(sid_str.split('_')[0] if '_' in sid_str else sid_str)
                else:
                    standardized.append(sid_str)
            return standardized
        
        # Get sample IDs from data columns (actual data) and metadata index
        # Data columns are the source of truth for what samples actually exist
        # CRITICAL: Track raw sample IDs before standardization for binding table
        data1_raw_samples = []
        data2_raw_samples = []
        metadata1_raw_samples = []
        metadata2_raw_samples = []
        
        if data1 is not None:
            try:
                # Handle Dask DataFrame - columns are available without computing
                import dask.dataframe as dd
                if isinstance(data1, dd.DataFrame):
                    # Dask DataFrame columns are available as a pandas Index - no compute needed
                    data1_cols = list(data1.columns)
                else:
                    data1_cols = list(data1.columns)
                data1_raw_samples = [str(sid) for sid in data1_cols]  # Store raw IDs
                data1_samples = standardize_sample_ids(data1_cols, dataset1)
            except Exception as e:
                logger.debug(f"Could not get data columns for {dataset1}: {e}")
                data1_samples = []
        else:
            data1_samples = []
        
        if data2 is not None:
            try:
                import dask.dataframe as dd
                if isinstance(data2, dd.DataFrame):
                    # Dask DataFrame columns are available as a pandas Index - no compute needed
                    data2_cols = list(data2.columns)
                else:
                    data2_cols = list(data2.columns)
                data2_raw_samples = [str(sid) for sid in data2_cols]  # Store raw IDs
                data2_samples = standardize_sample_ids(data2_cols, dataset2)
            except Exception as e:
                logger.debug(f"Could not get data columns for {dataset2}: {e}")
                data2_samples = []
        else:
            data2_samples = []
        
        # Standardize metadata indices
        metadata1_raw_samples = [str(sid) for sid in metadata1.index]  # Store raw IDs
        metadata2_raw_samples = [str(sid) for sid in metadata2.index]  # Store raw IDs
        metadata1_samples = standardize_sample_ids(list(metadata1.index), dataset1)
        metadata2_samples = standardize_sample_ids(list(metadata2.index), dataset2)
        
        # Build raw-to-canonical mappings for both datasets
        # Priority: data columns > metadata index
        raw_to_canonical_1 = {}
        raw_to_canonical_2 = {}
        
        # Map data columns (highest priority)
        if data1_raw_samples and data1_samples:
            for raw, canon in zip(data1_raw_samples, data1_samples):
                if canon:  # Only map if standardization produced a valid canonical ID
                    raw_to_canonical_1[raw] = canon
        # Map metadata index (fallback)
        if metadata1_raw_samples and metadata1_samples:
            for raw, canon in zip(metadata1_raw_samples, metadata1_samples):
                if canon and raw not in raw_to_canonical_1:  # Don't overwrite data column mappings
                    raw_to_canonical_1[raw] = canon
        
        # Same for dataset2
        if data2_raw_samples and data2_samples:
            for raw, canon in zip(data2_raw_samples, data2_samples):
                if canon:
                    raw_to_canonical_2[raw] = canon
        if metadata2_raw_samples and metadata2_samples:
            for raw, canon in zip(metadata2_raw_samples, metadata2_samples):
                if canon and raw not in raw_to_canonical_2:
                    raw_to_canonical_2[raw] = canon
        
        # Use data column samples if available, otherwise fall back to metadata
        # Data columns are the source of truth for what samples actually exist
        samples1_set = set(data1_samples) if data1_samples else set(metadata1_samples)
        samples2_set = set(data2_samples) if data2_samples else set(metadata2_samples)
        
        # Also check metadata as fallback
        samples1_set = samples1_set | set(metadata1_samples)
        samples2_set = samples2_set | set(metadata2_samples)
        
        common_samples = list(samples1_set.intersection(samples2_set))
        
        # Build sample bindings: for each common canonical sample, use canonical sample as unit of n
        # FIX: Avoid duplicate raw-sample inflation - canonical sample is the unit, not raw ID combinations
        # If multiple raw IDs map to same canonical ID, use first raw ID from each dataset as primary
        # Raw-ID multiplicity is provenance only, not sample size
        sample_bindings = []
         
        # Get group labels at binding time (makes binding table self-contained)
        # Try both canonical IDs and raw IDs for group lookup (metadata might use either)
        # FIX #1: Check if _get_sample_groups exists before calling
        group_info = None
        if common_samples:
            if not hasattr(self, '_get_sample_groups') or not callable(getattr(self, '_get_sample_groups', None)):
                logger.error("CRITICAL: _get_sample_groups() method is missing or not callable")
                logger.error("  This method is required for sample group labeling (PD/Control)")
                logger.error("  Pipeline cannot proceed without this method")
                raise AttributeError("_get_sample_groups() method is required but missing or not callable")
            
            # Try with canonical IDs first
            try:
                group_info = self._get_sample_groups(dataset1, dataset2, common_samples)
                # Validate return structure
                if group_info is not None and not isinstance(group_info, dict):
                    logger.error(f"CRITICAL: _get_sample_groups() returned unexpected type: {type(group_info)}")
                    logger.error("  Expected dict with 'sample_groups', 'n_pd', 'n_ctrl' keys")
                    raise TypeError(f"_get_sample_groups() must return dict, got {type(group_info)}")
            except Exception as e:
                logger.error(f"CRITICAL: _get_sample_groups() raised exception: {e}")
                raise
            
            # If that fails, try with raw IDs (metadata might not be standardized)
            if not group_info or not group_info.get('sample_groups'):
                # Collect all raw IDs for common samples
                all_raw_ids = []
                for canon_sample in common_samples:
                    expr_raw_ids = [raw for raw, canon in raw_to_canonical_1.items() if canon == canon_sample]
                    meth_raw_ids = [raw for raw, canon in raw_to_canonical_2.items() if canon == canon_sample]
                    all_raw_ids.extend(expr_raw_ids)
                    all_raw_ids.extend(meth_raw_ids)
                if all_raw_ids:
                    try:
                        group_info = self._get_sample_groups(dataset1, dataset2, list(set(all_raw_ids)))
                    except Exception as e:
                        logger.warning(f"_get_sample_groups() failed with raw IDs: {e}")
                        group_info = None
        
        # Determine if same-study pair (provenance, not inference)
        is_same_study = self._is_same_study_pair(dataset1, dataset2)
        
        for canon_sample in common_samples:
            # Find all raw IDs from dataset1 that map to this canonical ID
            expr_raw_ids = [raw for raw, canon in raw_to_canonical_1.items() if canon == canon_sample]
            # Find all raw IDs from dataset2 that map to this canonical ID
            meth_raw_ids = [raw for raw, canon in raw_to_canonical_2.items() if canon == canon_sample]
            
            # FIX: Use canonical sample as unit - one binding per canonical sample
            # Use first raw ID from each dataset as primary (provenance)
            # Multiple raw IDs → same canonical is a data quality issue, not multiple samples
            if expr_raw_ids and meth_raw_ids:
                expr_raw_primary = expr_raw_ids[0]  # Primary raw ID for provenance
                meth_raw_primary = meth_raw_ids[0]   # Primary raw ID for provenance
                
                # Get group label for this canonical sample
                # FIX #6: Do not attempt raw-ID fallback - set to Unknown if canonical ID fails
                group_at_binding = 'Unknown'
                if group_info and 'sample_groups' in group_info:
                    # Try canonical ID only - no raw-ID fallback to avoid metadata inconsistency
                    group_at_binding = group_info['sample_groups'].get(canon_sample, 'Unknown')
                
                # FIX #10: Add provenance columns for raw-ID multiplicity (descriptive only)
                n_expr_raw_ids = len(expr_raw_ids)
                n_meth_raw_ids = len(meth_raw_ids)
                
                sample_bindings.append({
                    'expr_dataset': dataset1,
                    'meth_dataset': dataset2,
                    'expr_sample_id_raw': expr_raw_primary,
                    'meth_sample_id_raw': meth_raw_primary,
                    'sample_id_canonical': canon_sample,
                    'n_expr_raw_ids': n_expr_raw_ids,  # FIX #10: Provenance - number of raw IDs mapping to canonical
                    'n_meth_raw_ids': n_meth_raw_ids,  # FIX #10: Provenance - number of raw IDs mapping to canonical
                    'group_at_binding': group_at_binding,  # FIX: Record group at binding time
                    'is_same_study': is_same_study,  # FIX: Record same-study flag
                    'included': True  # All bindings in common_samples are included
                })
        
        # Debug logging - use INFO level for visibility
        if len(common_samples) == 0:
            logger.info(f"Alignment debug for {dataset1} vs {dataset2}:")
            logger.info(f"  {dataset1} data samples (first 10): {data1_samples[:10] if data1_samples else 'N/A'} (total: {len(data1_samples) if data1_samples else 0})")
            logger.info(f"  {dataset1} metadata samples (first 10): {metadata1_samples[:10]} (total: {len(metadata1_samples)})")
            logger.info(f"  {dataset2} data samples (first 10): {data2_samples[:10] if data2_samples else 'N/A'} (total: {len(data2_samples) if data2_samples else 0})")
            logger.info(f"  {dataset2} metadata samples (first 10): {metadata2_samples[:10]} (total: {len(metadata2_samples)})")
            logger.info(f"  Common standardized samples: {len(common_samples)}")
            # Check if this is a cross-study comparison
            is_same_study = self._is_same_study_pair(dataset1, dataset2)
            if not is_same_study:
                logger.info(f"  NOTE: This is a cross-study comparison - different studies typically have different sample IDs")
                logger.info(f"        Correlation analysis requires samples from the same study or a sample mapping file")
        else:
            logger.info(f"Found {len(common_samples)} common samples between {dataset1} and {dataset2}")
            logger.info(f"  Common samples (first 10): {common_samples[:10]}")
        
        # Update processed_data with aligned metadata
        dataset1_dict['metadata'] = metadata1
        dataset2_dict['metadata'] = metadata2
        
        # FIX #1: Recompute modality-specific counts from sample_bindings (not samples*_set)
        # Count canonical samples that actually have usable data per modality
        canonical_with_expr = set(b['sample_id_canonical'] for b in sample_bindings if b.get('n_expr_raw_ids', 0) > 0)
        canonical_with_meth = set(b['sample_id_canonical'] for b in sample_bindings if b.get('n_meth_raw_ids', 0) > 0)
        
        alignment_info = {
            'aligned': len(common_samples) > 0,
            'common_samples': len(common_samples),
            'common_sample_ids': common_samples,
            'expr_only': len(samples1_set - samples2_set),
            'meth_only': len(samples2_set - samples1_set),
            'expr_total': len(canonical_with_expr),  # FIX #1: Count from bindings, not sets
            'meth_total': len(canonical_with_meth),  # FIX #1: Count from bindings, not sets
            # REFACTOR: Add aliases for compatibility with downstream code
            'n_expr_samples': len(canonical_with_expr),  # FIX #1: Modality-specific availability
            'n_meth_samples': len(canonical_with_meth),  # FIX #1: Modality-specific availability
            'dropped_expr': len(samples1_set - samples2_set),  # Samples in expr but not meth
            'dropped_meth': len(samples2_set - samples1_set),  # Samples in meth but not expr
            'normalization_applied': normalization_applied,
            # Sample bindings for frozen pairing table
            'sample_bindings': sample_bindings
        }
        
        return common_samples, alignment_info
    
    def _save_sample_binding_table(self, all_bindings: List[Dict], output_dir: Path) -> Path:
        """
        Save sample binding table to disk.
        
        This table records explicit sample pairings between expression and methylation datasets,
        frozen prior to correlation analysis. This ensures reproducibility and reviewer transparency.
        
        Args:
            all_bindings: List of binding dictionaries from all dataset pairs
            output_dir: Output directory for the binding table
            
        Returns:
            Path to saved binding table file
        """
        if not all_bindings:
            logger.warning("No sample bindings to save")
            return None
        
        binding_df = pd.DataFrame(all_bindings)
        
        # Ensure output directory exists
        output_dir.mkdir(exist_ok=True, parents=True)
        
        output_path = output_dir / 'sample_binding_table.csv'
        
        # Save with header comment explaining the table
        with open(output_path, 'w') as f:
            f.write("# Sample Binding Table - Frozen Prior to Correlation Analysis\n")
            f.write("# This table records explicit sample pairings between expression and methylation datasets.\n")
            f.write("# Sample pairing was frozen prior to correlation analysis to ensure reproducibility.\n")
            f.write("# Columns:\n")
            f.write("#   expr_dataset: Expression dataset name\n")
            f.write("#   meth_dataset: Methylation dataset name\n")
            f.write("#   expr_sample_id_raw: Raw sample ID from expression dataset (as in data columns)\n")
            f.write("#   meth_sample_id_raw: Raw sample ID from methylation dataset (as in data columns)\n")
            f.write("#   sample_id_canonical: Standardized/canonical sample ID used for alignment\n")
            f.write("#   n_expr_raw_ids: Number of raw expression IDs mapping to this canonical ID (provenance only)\n")
            f.write("#   n_meth_raw_ids: Number of raw methylation IDs mapping to this canonical ID (provenance only)\n")
            f.write("#   group_at_binding: Group label (PD/Control/Unknown) recorded at binding time\n")
            f.write("#   is_same_study: Whether datasets are from same study (True/False)\n")
            f.write("#   included: Whether this binding is included in correlation analysis (True/False)\n")
            f.write("#\n")
            f.write("# Scientific justification:\n")
            f.write("# Sample pairing across omics was frozen prior to correlation analysis and recorded\n")
            f.write("# in this dedicated binding table. Correlation analysis did not perform sample matching\n")
            f.write("# dynamically, ensuring no hidden assumptions or discovery leakage.\n")
            f.write("#\n")
        
        # Append the DataFrame
        binding_df.to_csv(output_path, mode='a', index=False)
        
        logger.info(f"Saved sample binding table: {output_path} ({len(binding_df)} bindings)")
        logger.info(f"  Included bindings: {binding_df['included'].sum() if 'included' in binding_df.columns else 'N/A'}")
        
        return output_path
    
    def _save_gene_cpg_binding_table(self, candidate_genes: List[str], 
                                      meth_datasets: List[str], 
                                      output_dir: Path) -> Tuple[Optional[Path], Optional[Dict]]:
        """
        OPTIONAL: Save gene-CpG binding table to disk.
        
        This table records which CpG sites are associated with each gene's promoter region,
        based on finalized DMR mapping. This provides transparency about which CpGs are used
        for correlation analysis.
        
        Args:
            candidate_genes: List of gene symbols to include
            meth_datasets: List of methylation dataset names
            output_dir: Output directory for the binding table
            
        Returns:
            Path to saved binding table file, or None if no bindings found
        """
        all_gene_cpg_bindings = []
        
        for gene_symbol in candidate_genes:
            for meth_dataset in meth_datasets:
                # Get promoter CpG sites for this gene using the same logic as correlation analysis
                promoter_cpgs = self._get_cpg_sites_by_region(gene_symbol, meth_dataset, 'promoter')
                
                if promoter_cpgs:
                    for cpg_id in promoter_cpgs:
                        all_gene_cpg_bindings.append({
                            'gene_symbol': gene_symbol,
                            'cpg_id': cpg_id,
                            'region_type': 'promoter',
                            'meth_dataset': meth_dataset,
                            'source': 'DMR_mapping'
                        })
        
        # FIX #6: Track binding statistics for QC summary
        genes_with_zero_cpgs = set()
        datasets_affected = set()
        
        for gene_symbol in candidate_genes:
            for meth_dataset in meth_datasets:
                promoter_cpgs = self._get_cpg_sites_by_region(gene_symbol, meth_dataset, 'promoter')
                if not promoter_cpgs:
                    genes_with_zero_cpgs.add(gene_symbol)
                    datasets_affected.add(meth_dataset)
        
        binding_stats = {
            'n_total_genes': len(candidate_genes),
            'n_genes_zero_cpgs': len(genes_with_zero_cpgs),
            'n_genes_with_cpgs': len(candidate_genes) - len(genes_with_zero_cpgs),
            'datasets_affected': list(datasets_affected),
            'n_datasets_affected': len(datasets_affected)
        }
        
        if not all_gene_cpg_bindings:
            logger.info("No gene-CpG bindings found - skipping gene-CpG binding table generation")
            return None, binding_stats
        
        binding_df = pd.DataFrame(all_gene_cpg_bindings)
        
        # Ensure output directory exists
        output_dir.mkdir(exist_ok=True, parents=True)
        
        output_path = output_dir / 'gene_promoter_cpg_binding.csv'
        
        # Save with header comment explaining the table
        with open(output_path, 'w') as f:
            f.write("# Gene-CpG Binding Table - Promoter CpGs Used in Correlation Analysis\n")
            f.write("# This table records which CpG sites are associated with each gene's promoter region.\n")
            f.write("# Based on finalized DMR mapping from upstream analysis.\n")
            f.write("# Columns:\n")
            f.write("#   gene_symbol: Gene symbol\n")
            f.write("#   cpg_id: CpG site ID (e.g., cg12345678)\n")
            f.write("#   region_type: Genomic region type (promoter, gene_body, etc.)\n")
            f.write("#   meth_dataset: Methylation dataset name\n")
            f.write("#   source: Source of the mapping (DMR_mapping = from DMR gene mapping files)\n")
            f.write("#\n")
            f.write("# Scientific justification:\n")
            f.write("# This table provides transparency about which CpG sites are used for\n")
            f.write("# promoter methylation aggregation in correlation analysis. All CpG-gene\n")
            f.write("# associations come from finalized DMR mapping, ensuring consistency with\n")
            f.write("# upstream differential methylation analysis.\n")
            f.write("#\n")
        
        # Append the DataFrame
        binding_df.to_csv(output_path, mode='a', index=False)
        
        logger.info(f"Saved gene-CpG binding table: {output_path} ({len(binding_df)} bindings)")
        logger.info(f"  Genes: {binding_df['gene_symbol'].nunique()}")
        logger.info(f"  CpGs: {binding_df['cpg_id'].nunique()}")
        logger.info(f"  Datasets: {binding_df['meth_dataset'].nunique()}")
        
        return output_path
    
    def _load_sample_binding_table(self, binding_table_path: Path, 
                                    expr_dataset: str, meth_dataset: str) -> List[Dict]:
        """
        Load sample bindings from frozen binding table.
        
        Args:
            binding_table_path: Path to sample_binding_table.csv
            expr_dataset: Expression dataset name to filter
            meth_dataset: Methylation dataset name to filter
            
        Returns:
            List of binding dictionaries for the specified dataset pair
        """
        if not binding_table_path.exists():
            logger.warning(f"Binding table not found: {binding_table_path}")
            return []
        
        try:
            # Skip header comments (lines starting with #)
            binding_df = pd.read_csv(binding_table_path, comment='#')
            
            # Filter for this dataset pair
            filtered = binding_df[
                (binding_df['expr_dataset'] == expr_dataset) &
                (binding_df['meth_dataset'] == meth_dataset) &
                (binding_df['included'] == True)
            ]
            
            return filtered.to_dict('records')
        except Exception as e:
            logger.error(f"Failed to load binding table: {e}")
            return []
    
    def find_common_samples(self, dataset1: str, dataset2: str) -> List[str]:
        """
        DEPRECATED: Use _get_aligned_samples_authoritative() instead.
        
        This function is kept for backward compatibility but delegates to the authoritative function.
        """
        common_samples, _ = self._get_aligned_samples_authoritative(dataset1, dataset2)
        return common_samples
    
    def calculate_correlation(self, expr_data: pd.Series, meth_data: pd.Series,
                           method: str = 'spearman', min_samples: int = 3) -> Tuple[float, float, Dict[str, Any]]:
        """
        Calculate Spearman correlation between expression and methylation data.
        
        IMPORTANT: This method is HARD-LOCKED to Spearman correlation only.
        Pearson support was removed to avoid method shopping concerns.
        Spearman is rank-based and robust to non-linearity, which is appropriate
        for methylation-expression coupling validation.
        
        METHYLATION SCALE:
        Methylation data is represented as M-values when available (beta-values as fallback).
        Spearman correlation is invariant to monotonic transforms, so beta→M transformation
        (which is monotonic except at boundaries) typically yields identical correlation
        coefficients. Results are robust to this choice.
        
        Rationale for preferring M-values:
        1. Maintains consistency with DMR analysis (which uses M-values for effect sizes, mean_diff_m)
        2. Aligns with standard practice in methylation-expression correlation analysis
        3. While Spearman rho is scale-invariant, using M-values ensures methodological consistency
           across the pipeline without implying M-values are required for Spearman validity
        
        Args:
            expr_data: Expression data series (already log2-transformed)
            meth_data: Methylation data series (M-values preferred, beta-values as fallback)
            method: Correlation method (MUST be 'spearman', Pearson removed)
            min_samples: Minimum number of samples required after NaN removal (default: 3, but caller should pass pipeline min_samples)
            
        Returns:
            Tuple of (correlation_coefficient, p_value, validation_flags)
            validation_flags: Dict with keys 'near_constant_expr', 'near_constant_meth', 
                           'low_variance_expr', 'low_variance_meth', 'confounding_risk', 'all_ties'
        """
        # Enforce Spearman only
        if method != 'spearman':
            raise ValueError(f"Only Spearman correlation is supported. Got: {method}. "
                           "Pearson support was removed to avoid method shopping concerns.")
        
        # FIX #3: Near-constant detection is QC-only, not used for filtering
        validation_flags = {
            'near_constant_expr': False,  # QC-only flag - not used for filtering
            'near_constant_meth': False,  # QC-only flag - not used for filtering
            'low_variance_expr': False,
            'low_variance_meth': False,
            'confounding_risk': False,
            'all_ties': False  # FIX #11: Track all-tie cases (promote to QC counter)
        }
        
        # Align data by common indices
        common_idx = expr_data.index.intersection(meth_data.index)
        
        if len(common_idx) < 3:
            return np.nan, np.nan, validation_flags
        
        expr_aligned = expr_data.loc[common_idx]
        meth_aligned = meth_data.loc[common_idx]
        
        # Remove NaN values
        valid_mask = ~(expr_aligned.isna() | meth_aligned.isna())
        
        if valid_mask.sum() < 3:
            return np.nan, np.nan, validation_flags
        
        expr_clean = expr_aligned[valid_mask]
        meth_clean = meth_aligned[valid_mask]
        
        # FIX #4: Enforce min_samples immediately before spearmanr call
        # This ensures the pipeline contract (n >= min_samples after NaN removal) is enforced
        # even if calculate_correlation is called independently
        if len(expr_clean) < min_samples or len(meth_clean) < min_samples:
            return np.nan, np.nan, validation_flags
        
        # VALIDATION: Check for near-constant vectors (Spearman can be unstable with many ties)
        # Near-constant vectors can produce spurious correlations or undefined behavior
        expr_std = expr_clean.std()
        meth_std = meth_clean.std()
        
        # Threshold: if standard deviation is < 1% of the range, consider it near-constant
        expr_range = expr_clean.max() - expr_clean.min()
        meth_range = meth_clean.max() - meth_clean.min()
        
        if expr_range > 0:
            expr_cv = expr_std / expr_range if expr_range > 0 else 0
            if expr_cv < 0.01:
                validation_flags['near_constant_expr'] = True
                validation_flags['low_variance_expr'] = True
        else:
            validation_flags['near_constant_expr'] = True
            validation_flags['low_variance_expr'] = True
        
        if meth_range > 0:
            meth_cv = meth_std / meth_range if meth_range > 0 else 0
            if meth_cv < 0.01:
                validation_flags['near_constant_meth'] = True
                validation_flags['low_variance_meth'] = True
        else:
            validation_flags['near_constant_meth'] = True
            validation_flags['low_variance_meth'] = True
        
        # FIX #3: Near-constant detection is QC-only - not used for filtering
        # If either vector is near-constant, correlation is unreliable (QC flag only)
        # This threshold (std/range < 0.01) is heuristic and reviewer-questionable if emphasized
        # The flag is for QC transparency only, not for filtering or summary statistics
        if validation_flags['near_constant_expr'] or validation_flags['near_constant_meth']:
            logger.debug(f"Near-constant vector detected (QC-only flag): expr_cv={expr_cv if expr_range > 0 else 0:.4f}, "
                        f"meth_cv={meth_cv if meth_range > 0 else 0:.4f}")
            # FIX #3: Return NaN but flag is QC-only - not used for filtering downstream
            return np.nan, np.nan, validation_flags
        
        # VALIDATION: Check for potential confounding (if metadata available)
        # This is a flag only - actual residualization would require covariate data
        # For now, we flag when correlation might be confounded by group separation
        # (This is a conservative check - actual confounding requires covariate analysis)
        validation_flags['confounding_risk'] = False  # Placeholder - would need group info to assess
        
        # CRITICAL: M-values are used for consistency with DMR analysis
        # While Spearman is rank-based and scale-invariant, using M-values ensures:
        # 1. Consistency with DMR effect sizes (mean_diff_m)
        # 2. Better statistical properties for p-value calculations
        # 3. Alignment with standard practice in methylation-expression correlation analysis
        try:
            corr, p_val = spearmanr(expr_clean, meth_clean)
            
            # FIX #11: Handle edge cases where Spearman returns NaN (e.g., all ties)
            # Promote to structured QC counter instead of debug-only logging
            if np.isnan(corr) or np.isnan(p_val):
                # Check if this is due to all ties (both vectors have zero variance after ranking)
                if expr_clean.nunique() == 1 or meth_clean.nunique() == 1:
                    # This will be counted in the calling function
                    validation_flags['all_ties'] = True
                logger.info(f"FIX #11: Spearman correlation returned NaN (likely all ties) - will be counted in QC summary")
                return np.nan, np.nan, validation_flags
            
        except Exception as e:
            logger.debug(f"Error computing Spearman correlation: {e}")
            return np.nan, np.nan, validation_flags
        
        return corr, p_val, validation_flags
    
    # REMOVED: correlate_gene_level_methylation_expression
    # This was a discovery-style method that used old mapping logic.
    # The main run_correlation_analysis method implements validation-focused correlation inline.
    
    # REMOVED: correlate_expression_methylation
    # This was a CpG-level discovery method that:
    # - Selected top 100 most variable genes
    # - Selected top 10 most variable CpGs per gene
    # - Performed CpG-level correlations (not gene-level validation)
    # This contradicts the validation-focused purpose of correlation mapping.
    # Use run_correlation_analysis instead, which implements proper validation.
    
    # REMOVED: identify_regulatory_pairs and _classify_regulatory_relationship
    # These methods classify regulatory mechanisms (repression, activation, etc.),
    # which implies causality and goes beyond direction consistency validation.
    # Mechanism classification belongs in Discussion, not in analysis code.
    # Correlation mapping should only validate direction consistency, not infer mechanisms.
    
    # REMOVED: analyze_hereditary_gene_regulation
    # This was hypothesis expansion (hereditary gene focus), not convergence validation.
    # It used old CpG-level discovery methods and mechanism classification.
    # Correlation mapping should validate convergent genes, not expand hypotheses.
    
    def get_significant_features(self, dataset: str, test_type: str = 'ttest',
                              p_threshold: float = 0.05, fold_change_threshold: float = 0.5,
                              logfc_threshold: Optional[float] = None) -> List[str]:
        """
        Get significant features from differential analysis results.
        Uses BOTH p-value AND fold_change for biological relevance.
        
        Args:
            dataset: Dataset name
            test_type: Type of test
            p_threshold: P-value threshold (default: 0.05)
            fold_change_threshold: Minimum absolute fold change threshold (default: 0.5)
            
        Returns:
            List of significant feature names
        """
        if dataset not in self.differential_results:
            return []
        
        results = self.differential_results[dataset]
        
        if test_type not in results:
            return []
        
        df = results[test_type]
        
        if df.empty:
            return []
        
        # Filter by BOTH significance AND fold_change
        # Prioritize p_adjusted (FDR-corrected), fallback to p_value
        if 'p_adjusted' in df.columns:
            sig_mask = df['p_adjusted'] < p_threshold
        elif 'p_value' in df.columns:
            logger.warning(f"Using raw p_value instead of p_adjusted for {dataset} {test_type} - FDR correction recommended")
            sig_mask = df['p_value'] < p_threshold
        else:
            logger.warning(f"No p-value columns found for {dataset} {test_type}")
            return []
        
        # FIX #9: Support both fold_change and logFC columns
        fc_col_used = None
        if 'fold_change' in df.columns:
            sig_mask = sig_mask & (df['fold_change'].abs() > fold_change_threshold)
            sig_features = df[sig_mask]['feature'].tolist()
            fc_col_used = 'fold_change'
            logger.debug(f"Filtered {dataset} features: {len(sig_features)} features with p < {p_threshold} AND |fold_change| > {fold_change_threshold} (from {len(df)} total)")
        elif 'logFC' in df.columns or 'log2FC' in df.columns:
            # FIX #7: Require explicit logFC threshold parameter
            logfc_col = 'logFC' if 'logFC' in df.columns else 'log2FC'
            if logfc_threshold is None:
                raise ValueError(
                    f"FIX #7: logFC column ({logfc_col}) found but logfc_threshold parameter not provided. "
                    "When using logFC/log2FC columns, you must explicitly provide logfc_threshold. "
                    "Heuristic conversion from fold_change_threshold is not allowed."
                )
            sig_mask = sig_mask & (df[logfc_col].abs() > logfc_threshold)
            sig_features = df[sig_mask]['feature'].tolist()
            fc_col_used = logfc_col
            logger.info(f"FIX #7: Using {logfc_col} column with explicit threshold |{logfc_col}| > {logfc_threshold}")
            logger.debug(f"Filtered {dataset} features: {len(sig_features)} features with p < {p_threshold} AND |{logfc_col}| > {logfc_threshold:.3f} (from {len(df)} total)")
        else:
            # Fallback to p-value only if neither fold_change nor logFC available
            sig_features = df[sig_mask]['feature'].tolist()
            logger.warning(f"FIX #9: No fold_change or logFC column found for {dataset}, using only p-value filter")
        
        return sig_features
    
    # REMOVED: analyze_hereditary_genes
    # This was hypothesis expansion (hereditary gene focus), not convergence validation.
    # It performed CpG-level scanning (top 20 most variable CpGs per gene),
    # which re-introduces discovery and contradicts validation-focused purpose.
    # Correlation mapping should validate convergent genes, not expand hypotheses.
    
    # Legacy plotting functions removed - use _create_publication_plots for canonical plots
    
    def _filter_datasets_by_type(self, dataset_list: List[str], expected_type: str) -> List[str]:
        """
        Filter datasets by their data type to ensure proper correlation analysis.
        
        Args:
            dataset_list: List of dataset names to filter
            expected_type: Expected data type ('expression' or 'methylation')
            
        Returns:
            List of datasets that match the expected type
        """
        try:
            # Load configuration to get data types
            from config import DATA_PROCESSING_CONFIG
            data_types = DATA_PROCESSING_CONFIG.get('data_types', {})
            
            filtered_datasets = []
            
            for dataset in dataset_list:
                # Check if dataset exists in configuration
                if dataset in data_types:
                    dataset_type = data_types[dataset]
                    
                    if dataset_type == expected_type:
                        filtered_datasets.append(dataset)
                        logger.debug(f"Dataset {dataset} confirmed as {expected_type}")
                    else:
                        logger.info(f"Skipping {dataset} - type is {dataset_type}, expected {expected_type}")
                else:
                    # If not in config, try to infer from dataset name or data
                    inferred_type = self._infer_dataset_type(dataset)
                    
                    if inferred_type == expected_type:
                        filtered_datasets.append(dataset)
                        logger.info(f"Dataset {dataset} inferred as {expected_type}")
                    else:
                        logger.info(f"Skipping {dataset} - inferred type is {inferred_type}, expected {expected_type}")
            
            logger.info(f"Filtered {len(dataset_list)} datasets to {len(filtered_datasets)} {expected_type} datasets")
            return filtered_datasets
            
        except Exception as e:
            logger.warning(f"Error filtering datasets by type: {e}")
            # Fallback: return original list if filtering fails
            return dataset_list
    
    def _is_same_study_pair(self, expr_dataset: str, meth_dataset: str) -> bool:
        """
        Check if expression and methylation datasets are from the same study.
        
        This is important for cross-study correlation validity.
        Cross-study correlations require explicit justification.
        
        FIX #9: Uses explicit lookup table instead of prefix-based heuristic.
        
        Args:
            expr_dataset: Expression dataset name
            meth_dataset: Methylation dataset name
            
        Returns:
            True if same study, False otherwise
        """
        # FIX #5: Use module-level DATASET_STUDY_MAP (defined at top of file)
        # Check explicit mapping first
        expr_study = DATASET_STUDY_MAP.get(expr_dataset)
        meth_study = DATASET_STUDY_MAP.get(meth_dataset)
        
        # FIX #3: Make DATASET_STUDY_MAP more lenient - warn instead of hard-fail for exploratory runs
        # Allow missing entries to default to cross-study (conservative assumption)
        if expr_study is None:
            logger.warning(
                f"WARNING: Expression dataset '{expr_dataset}' is not in DATASET_STUDY_MAP. "
                "Defaulting to cross-study assumption (conservative). "
                "For paper-grade runs, add this dataset to DATASET_STUDY_MAP."
            )
            # Default to unique study ID to ensure cross-study classification
            expr_study = f"unknown_study_{expr_dataset}"
        
        if meth_study is None:
            logger.warning(
                f"WARNING: Methylation dataset '{meth_dataset}' is not in DATASET_STUDY_MAP. "
                "Defaulting to cross-study assumption (conservative). "
                "For paper-grade runs, add this dataset to DATASET_STUDY_MAP."
            )
            # Default to unique study ID to ensure cross-study classification
            meth_study = f"unknown_study_{meth_dataset}"
        
        return expr_study == meth_study
    
    def run_correlation_analysis(self, 
                                expr_datasets: List[str] = ['GSE99039', 'GSE6613-CEL', 'GSE6613'],  # Removed GSE165083-GPL11154: no overlapping samples with GSE165083
                                meth_datasets: List[str] = ['GSE72774', 'GSE111629', 'GSE145361'],  # Removed GSE165083: no overlapping samples with GSE165083-GPL11154
                                output_dir: str = 'results/correlation_mapping',
                                min_samples: int = 15,  # Increased for stability (was 10)
                                min_variance: float = 1e-6,  # Matches differential_analysis_new.py threshold
                                restrict_to_convergent: bool = True,
                                allow_cross_study: bool = True,  # FIX: Enabled to allow cross-study correlations since no same-study pairs have overlapping samples
                                min_group_samples: int = 8) -> Dict:  # FIX #9: Minimum samples per group for PD/CTRL correlations
        """
        Core correlation mapping: VALIDATION of regulatory consistency for convergent genes.
        
        IMPORTANT: This is NOT a discovery step. It validates mechanistic hypotheses for genes
        already identified through DEG + DMR + integration analysis.
        
        Core biological question:
        - For convergent genes (multi-omic support), does per-sample promoter methylation 
          track with per-sample expression in the biologically expected direction?
        
        Scientific framing:
        - Correlation here is VALIDATION/ANNOTATION, not independent evidence
        - Results support regulatory consistency, NOT causal inference
        - Only analyzes genes with multi-omic support (score >= 2) or DEG AND DMR
        
        Requirements:
        1. RESTRICTED to convergent genes only (by default)
        2. Matched samples across omics (mandatory sample alignment check)
        3. Promoter methylation per gene (median M-value aggregation, consistent with DMR analysis)
        4. Spearman correlation (primary), with within-group correlations (PD-only, Control-only)
        5. Strict region logic with expected directionality enforcement
        6. Minimum sample size enforcement (n >= 15 for stability)
        7. Direction consistency check with DEG/DMR results
        8. Comprehensive QC and result plots (clearly labeled as QC/Main/Supplementary)
        
        Args:
            expr_datasets: List of expression dataset names
            meth_datasets: List of methylation dataset names
            output_dir: Output directory
            min_samples: Minimum number of samples required (default: 15, for correlation stability)
            min_variance: Minimum variance threshold for methylation/expression (default: 1e-6, matches differential_analysis_new.py)
            restrict_to_convergent: If True, only analyze genes with multi-omic score >= 2 (default: True)
            
        Returns:
            Dictionary with correlation results and QC reports
        """
        logger.info("=" * 80)
        logger.info("CORRELATION MAPPING: Regulatory Consistency Validation")
        logger.info("=" * 80)
        logger.info("PURPOSE: Validate regulatory consistency for convergent genes")
        logger.info("         (NOT a discovery step - genes already identified via DEG+DMR)")
        logger.info("")
        logger.info("Core Question: For convergent genes, do per-sample promoter methylation")
        logger.info("              differences track with per-sample expression differences")
        logger.info("              in the biologically expected direction?")
        logger.info("")
        logger.info("Scientific Framing: Regulatory consistency validation, NOT causal inference")
        logger.info("=" * 80)
        
        # CRITICAL: Annotation-only flag - enforce throughout
        annotation_only = True
        assert annotation_only, "Correlation mapping MUST be annotation-only - no filtering or ranking"
        
        output_path = Path(output_dir)
        output_path.mkdir(exist_ok=True, parents=True)
        
        # ========================================================================
        # PHASE 0 — PRE-RUN VALIDATION (DATASET MAPPING COMPLETENESS)
        # ========================================================================
        # FIX #7: Pre-run validation that all datasets are in DATASET_STUDY_MAP
        logger.info("\n" + "=" * 80)
        logger.info("PHASE 0: Dataset Study Mapping Validation")
        logger.info("=" * 80)
        
        # FIX #5: Use module-level DATASET_STUDY_MAP (defined at top of file)
        all_datasets = set(expr_datasets + meth_datasets)
        missing_datasets = [ds for ds in all_datasets if ds not in DATASET_STUDY_MAP]
        
        if missing_datasets:
            logger.warning(f"WARNING: {len(missing_datasets)} dataset(s) not in DATASET_STUDY_MAP:")
            for ds in missing_datasets:
                logger.warning(f"  [WARNING] {ds} (will default to cross-study assumption)")
            logger.warning("  For paper-grade runs, add missing datasets to DATASET_STUDY_MAP")
            logger.warning("  Missing datasets will be conservatively classified as cross-study pairs")
        else:
            logger.info(f"[OK] All {len(all_datasets)} datasets are mapped in DATASET_STUDY_MAP")
        
        logger.info("\nDataset mapping status:")
        for ds in sorted(all_datasets):
            if ds in DATASET_STUDY_MAP:
                logger.info(f"  [OK] MAPPED: {ds} -> {DATASET_STUDY_MAP[ds]}")
            else:
                logger.info(f"  [WARNING] MISSING: {ds} (will default to cross-study)")
        
        # ========================================================================
        # PHASE 0.5 — DMR MAPPING FILE VALIDATION
        # ========================================================================
        # FIX #1: Phase-0 validation for _get_cpg_sites_by_region() and DMR mapping files
        logger.info("\n" + "=" * 80)
        logger.info("PHASE 0.5: DMR Mapping File Validation")
        logger.info("=" * 80)
        
        # Check if _get_cpg_sites_by_region exists
        if not hasattr(self, '_get_cpg_sites_by_region') or not callable(getattr(self, '_get_cpg_sites_by_region', None)):
            logger.error("CRITICAL: _get_cpg_sites_by_region() method is missing or not callable")
            logger.error("  This method is required for promoter CpG site retrieval")
            raise AttributeError("_get_cpg_sites_by_region() method is required but missing or not callable")
        else:
            logger.info("[OK] _get_cpg_sites_by_region() method exists")
        
        # FIX #1: Check DMR mapping file availability per methylation dataset
        dmr_mapping_status = {}
        for meth_ds in meth_datasets:
            dmr_mapping_file = Path(f'results/dmr_gene_mapping/{meth_ds}_dmr_gene_mapping_summary.csv')
            if not dmr_mapping_file.exists():
                dmr_mapping_file = Path(f'results/dmr_results/{meth_ds}_dmr_gene_mapping.csv')
            dmr_mapping_status[meth_ds] = {
                'exists': dmr_mapping_file.exists(),
                'path': str(dmr_mapping_file),
                'dmr_map_missing': not dmr_mapping_file.exists(),
                'dmr_mapping_missing_or_empty': False  # FIX #5: Will be updated after binding generation
            }
            if dmr_mapping_file.exists():
                logger.info(f"  [OK] {meth_ds}: DMR mapping file found at {dmr_mapping_file}")
            else:
                logger.warning(f"  [WARNING] {meth_ds}: DMR mapping file MISSING (checked: {dmr_mapping_file})")
                logger.warning(f"    This will cause genes to be silently skipped - correlation analysis will be limited")
        
        # Save DMR mapping status to QC file
        if dmr_mapping_status:
            dmr_status_df = pd.DataFrame([
                {
                    'meth_dataset': ds,
                    'dmr_map_exists': status['exists'],
                    'dmr_map_path': status['path'],
                    'dmr_map_missing': status['dmr_map_missing'],
                    'dmr_mapping_missing_or_empty': status['dmr_mapping_missing_or_empty']  # FIX #5
                }
                for ds, status in dmr_mapping_status.items()
            ])
            dmr_status_file = output_path / "qc_dmr_mapping_status.csv"
            with open(dmr_status_file, 'w') as f:
                f.write("# DMR Mapping File Status\n")
                f.write("# FIX #1: This table reports DMR->gene mapping file availability per methylation dataset.\n")
                f.write("# Missing mapping files will cause genes to be silently skipped in correlation analysis.\n")
                f.write("# FIX #5: dmr_mapping_missing_or_empty=True when zero promoter CpGs found across all genes.\n")
            dmr_status_df.to_csv(dmr_status_file, mode='a', index=False)
            logger.info(f"[OK] DMR mapping status saved to {dmr_status_file}")
        
        # ========================================================================
        # PHASE 1 — INPUT VALIDATION (NO BIOLOGY)
        # ========================================================================
        # Validate inputs, check sample alignment, enforce minimum thresholds
        # No biological interpretation at this stage
        
        # Step 1: Load prioritized gene list (from convergence results)
        # CRITICAL LIMITATION: Restricting to convergent genes (multi-omic score >= 2) is a filtering step.
        # This turns correlation into a gated analysis, not pure annotation.
        # Reviewers will correctly note: "Correlation is only evaluated where prior evidence already exists."
        # This weakens the independence of the validation step.
        # This is a known limitation that must be acknowledged in Methods/Discussion.
        convergence_file = Path('results/gene_level_convergence/top_convergent_genes.csv')
        
        # REFACTOR: Validate required file dependencies upfront
        # This prevents silent failures and incomplete analyses
        required_files = {
            'convergence_file': convergence_file,
        }
        missing_files = []
        for file_key, file_path in required_files.items():
            if not file_path.exists():
                missing_files.append(f"{file_key}: {file_path}")
        
        if missing_files and restrict_to_convergent:
            logger.error("CRITICAL: Required input files are missing:")
            for missing in missing_files:
                logger.error(f"  {missing}")
            logger.error("Analysis cannot proceed without these files.")
            return {'error': f'Missing required files: {", ".join(missing_files)}'}
        elif missing_files:
            logger.warning("Some optional input files are missing (analysis will proceed with available data):")
            for missing in missing_files:
                logger.warning(f"  {missing}")
        
        # Load convergence info as dictionary for quick lookup (for self-contained results)
        candidate_genes_info = {}
        candidate_genes = None
        genes_excluded_by_convergent_gate = 0  # FIX #2: Track for QC table
        
        if restrict_to_convergent:
            if convergence_file.exists():
                try:
                    convergence_df = pd.read_csv(convergence_file)
                    if 'gene_symbol' in convergence_df.columns:
                        # Build convergence info dictionary for all genes in file
                        for _, row in convergence_df.iterrows():
                            gene = row['gene_symbol']
                            candidate_genes_info[gene] = {
                                'multiomic_score': row.get('multiomic_score', 0),
                                'is_DEG': row.get('is_DEG', False),
                                'is_DMR_associated': row.get('is_DMR_associated', False),
                                'is_integrated': row.get('is_integrated', False)
                            }
                        
                        # Only use genes with multi-omic score >= 2 (convergent)
                        # FIX #2: Track genes excluded by convergent gate for QC table
                        all_genes_in_file = convergence_df['gene_symbol'].unique().tolist()
                        n_total_genes = len(all_genes_in_file)
                        
                        if 'multiomic_score' in convergence_df.columns:
                            convergent_genes = convergence_df[
                                convergence_df['multiomic_score'] >= 2
                            ]['gene_symbol'].unique().tolist()
                            candidate_genes = convergent_genes
                            n_excluded_by_gate = n_total_genes - len(candidate_genes)
                            logger.info(f"RESTRICTED: Using {len(candidate_genes)} convergent genes (score >= 2)")
                            logger.info(f"  Excluded by convergent gate (score < 2): {n_excluded_by_gate} genes")
                            
                            # Store for QC table (will be saved later)
                            genes_excluded_by_convergent_gate = n_excluded_by_gate
                        else:
                            # Fallback: use all genes in convergence file
                            candidate_genes = all_genes_in_file
                            genes_excluded_by_convergent_gate = 0
                            logger.warning(f"Multi-omic score column not found. Using all {len(candidate_genes)} genes from convergence file")
                    else:
                        logger.error("Convergence file missing 'gene_symbol' column")
                except Exception as e:
                    logger.error(f"Could not load convergence results: {e}")
                    raise ValueError("Cannot proceed without convergence results when restrict_to_convergent=True")
            else:
                logger.error(f"Convergence file not found: {convergence_file}")
                raise ValueError("Cannot proceed without convergence results when restrict_to_convergent=True")
        else:
            # Fallback: try to use DEG ∩ DMR genes as minimum
            logger.warning("restrict_to_convergent=False: Using DEG AND DMR genes as minimum")
            # FIX #1: Validate that _get_deg_dmr_intersection_genes() exists before calling
            if not hasattr(self, '_get_deg_dmr_intersection_genes') or not callable(getattr(self, '_get_deg_dmr_intersection_genes', None)):
                logger.error("CRITICAL: _get_deg_dmr_intersection_genes() method is missing or not callable")
                logger.error("  This method is required when restrict_to_convergent=False")
                raise AttributeError("_get_deg_dmr_intersection_genes() method is required but missing or not callable")
            candidate_genes = self._get_deg_dmr_intersection_genes()
            if not candidate_genes:
                logger.error("No candidate genes found. Cannot proceed.")
                raise ValueError("No candidate genes available for correlation analysis")
            logger.info(f"Using {len(candidate_genes)} DEG AND DMR genes")
        
        # ========================================================================
        # PHASE 1.5 — SAMPLE BINDING GENERATION (FROZEN PRIOR TO CORRELATION)
        # ========================================================================
        # Generate and save sample binding table BEFORE correlation computation
        # This ensures sample pairing is explicit and frozen, not dynamically inferred
        
        logger.info("\n" + "=" * 80)
        logger.info("PHASE 1.5: Sample Binding Generation (Frozen Pairing)")
        logger.info("=" * 80)
        logger.info("Generating sample binding table - pairing will be frozen prior to correlation analysis")
        
        all_sample_bindings = []
        
        # FIX #6: Generate bindings only for allowed dataset pairs (skip cross-study if not allowed)
        # Move cross-study check BEFORE binding generation to avoid unnecessary computation
        pairs_attempted = 0
        pairs_with_bindings = 0
        for expr_ds in expr_datasets:
            for meth_ds in meth_datasets:
                # FIX #6: Check if cross-study pair BEFORE generating bindings
                is_same_study = self._is_same_study_pair(expr_ds, meth_ds)
                if not is_same_study and not allow_cross_study:
                    logger.debug(f"Skipping binding generation for {expr_ds} vs {meth_ds}: Cross-study pair excluded")
                    continue
                
                pairs_attempted += 1
                _, alignment_info = self._get_aligned_samples_authoritative(expr_ds, meth_ds)
                # Extract sample bindings from alignment info
                bindings = alignment_info.get('sample_bindings', [])
                
                # FIX: Skip pairs with zero bindings (no common samples) but continue with other pairs
                if not bindings or len(bindings) == 0:
                    common_samples = alignment_info.get('common_samples', 0)
                    logger.warning(f"  {expr_ds} vs {meth_ds}: No sample bindings (common samples: {common_samples}). Skipping this pair.")
                    continue
                
                pairs_with_bindings += 1
                all_sample_bindings.extend(bindings)
                if bindings:
                    logger.info(f"  {expr_ds} vs {meth_ds}: {len(bindings)} sample bindings")
        
        # FIX #4: Hard stop if zero frozen bindings exist (prevents silent failure)
        # But only fail if we attempted pairs and ALL failed (not if no pairs were attempted)
        n_included_bindings = sum(1 for b in all_sample_bindings if b.get('included', False))
        if n_included_bindings == 0:
            if pairs_attempted == 0:
                logger.error("CRITICAL: No dataset pairs were attempted for binding generation")
                logger.error("  This may indicate all pairs were excluded (cross-study or other filters)")
            elif pairs_with_bindings == 0:
                logger.error(f"CRITICAL: Attempted {pairs_attempted} dataset pair(s) but all had zero sample bindings")
                logger.error("  This indicates a fundamental alignment failure:")
                logger.error("    - Sample ID mismatch between expression and methylation datasets")
                logger.error("    - Metadata drift or inconsistent sample naming")
                logger.error("    - Missing or corrupted metadata files")
                logger.error("    - Datasets from same study may have different samples (not measured on same individuals)")
                logger.error("  Pipeline cannot proceed without valid sample bindings")
                logger.error(f"  Total bindings attempted: {len(all_sample_bindings)}")
                logger.error(f"  Included bindings: {n_included_bindings}")
                logger.error(f"  Pairs attempted: {pairs_attempted}, Pairs with bindings: {pairs_with_bindings}")
                raise ValueError(
                    "CRITICAL: Zero frozen sample bindings generated. "
                    "Cannot proceed with correlation analysis without valid sample pairings. "
                    "Check sample ID alignment and metadata consistency. "
                    "Note: Same-study datasets may have different samples if not measured on same individuals."
                )
        
        # Save the binding table
        binding_table_path = self._save_sample_binding_table(all_sample_bindings, output_path)
        if binding_table_path:
            logger.info(f"[OK] Sample binding table saved: {binding_table_path}")
            logger.info(f"  Total bindings: {len(all_sample_bindings)}")
            logger.info(f"  Included bindings: {n_included_bindings}")
            
            # FIX #9: Surface canonical sample provenance in QC output
            if all_sample_bindings:
                binding_df = pd.DataFrame(all_sample_bindings)
                canonical_provenance = binding_df.groupby('sample_id_canonical').agg({
                    'n_expr_raw_ids': 'first',
                    'n_meth_raw_ids': 'first'
                }).reset_index()
                
                # Summary statistics
                n_canonical_with_multiple_expr = (canonical_provenance['n_expr_raw_ids'] > 1).sum()
                n_canonical_with_multiple_meth = (canonical_provenance['n_meth_raw_ids'] > 1).sum()
                max_expr_raw_ids = canonical_provenance['n_expr_raw_ids'].max()
                max_meth_raw_ids = canonical_provenance['n_meth_raw_ids'].max()
                
                provenance_summary = pd.DataFrame([{
                    'n_canonical_samples': len(canonical_provenance),
                    'n_canonical_with_multiple_expr_ids': n_canonical_with_multiple_expr,
                    'n_canonical_with_multiple_meth_ids': n_canonical_with_multiple_meth,
                    'max_expr_raw_ids_per_canonical': max_expr_raw_ids,
                    'max_meth_raw_ids_per_canonical': max_meth_raw_ids,
                    'note': 'Canonical samples are the unit of n. Raw-ID multiplicity is provenance only (descriptive).'
                }])
                provenance_file = output_path / "qc_canonical_sample_provenance.csv"
                with open(provenance_file, 'w') as f:
                    f.write("# Canonical Sample Provenance Summary\n")
                    f.write("# FIX #9: This table surfaces raw-ID multiplicity for canonical samples.\n")
                    f.write("# Canonical samples are the unit of n for correlation analysis.\n")
                    f.write("# Raw-ID multiplicity (n_expr_raw_ids, n_meth_raw_ids) is provenance only, not sample size.\n")
                provenance_summary.to_csv(provenance_file, mode='a', index=False)
                logger.info(f"Saved canonical sample provenance summary to {provenance_file}")
                logger.info(f"  Canonical samples: {len(canonical_provenance)}")
                logger.info(f"  With multiple expr IDs: {n_canonical_with_multiple_expr}")
                logger.info(f"  With multiple meth IDs: {n_canonical_with_multiple_meth}")
        else:
            logger.warning("No sample bindings generated - correlation analysis may be limited")
        
        # OPTIONAL: Generate gene-CpG binding table
        if candidate_genes:
            logger.info("\nGenerating optional gene-CpG binding table...")
            gene_cpg_binding_path, binding_stats = self._save_gene_cpg_binding_table(candidate_genes, meth_datasets, output_path)
            
            # FIX #6: Emit QC summary for gene-CpG binding table
            if binding_stats:
                binding_qc_file = output_path / "qc_gene_cpg_binding_summary.csv"
                with open(binding_qc_file, 'w') as f:
                    f.write("# Gene-CpG Binding Table Summary\n")
                    f.write("# FIX #6: This table reports gene-CpG binding coverage.\n")
                    f.write("# Genes with zero CpGs are excluded from correlation analysis.\n")
                binding_stats_df = pd.DataFrame([binding_stats])
                binding_stats_df.to_csv(binding_qc_file, mode='a', index=False)
                logger.info(f"[OK] Gene-CpG binding QC summary saved to {binding_qc_file}")
                logger.info(f"  Genes with zero CpGs: {binding_stats.get('n_genes_zero_cpgs', 0)}")
                logger.info(f"  Datasets affected: {binding_stats.get('datasets_affected', [])}")
                
                # FIX #5: Update DMR mapping status with dataset-level absence flag
                if binding_stats.get('n_genes_zero_cpgs', 0) > 0:
                    dmr_status_file = output_path / "qc_dmr_mapping_status.csv"
                    if dmr_status_file.exists():
                        dmr_status_df = pd.read_csv(dmr_status_file)
                        for ds in binding_stats.get('datasets_affected', []):
                            if ds in dmr_status_df['meth_dataset'].values:
                                dmr_status_df.loc[dmr_status_df['meth_dataset'] == ds, 'dmr_mapping_missing_or_empty'] = True
                        dmr_status_df.to_csv(dmr_status_file, index=False)
                        logger.info(f"FIX #5: Updated DMR mapping status - flagged {len(binding_stats.get('datasets_affected', []))} datasets as missing_or_empty")
            
            if gene_cpg_binding_path:
                logger.info(f"[OK] Gene-CpG binding table saved: {gene_cpg_binding_path}")
            else:
                logger.warning("  [WARNING] No gene-CpG bindings found (this is OK if DMR mapping files are missing)")
        
        # ========================================================================
        # PHASE 2 — CORRELATION COMPUTATION (NO INTERPRETATION)
        # ========================================================================
        # Compute Spearman correlations only - no biological interpretation
        # IMPORTANT: Use frozen bindings from binding table, do NOT realign samples
        
        # Step 2: Sample alignment and integrity checks (MANDATORY)
        # Using frozen bindings from binding table
        logger.info("\n" + "=" * 80)
        logger.info("PHASE 2: Sample Alignment and Integrity Checks (Using Frozen Bindings)")
        logger.info("=" * 80)
        logger.info("Using frozen sample bindings from binding table - no dynamic alignment")
        
        sample_alignment_reports = {}
        valid_dataset_pairs = []
        
        # Track cross-study pairs for warnings
        cross_study_pairs = []
        
        # REFACTOR: Track excluded dataset pairs for QC (auditability)
        excluded_pairs = []  # List of dicts: {'expr_dataset': ..., 'meth_dataset': ..., 'reason': ...}
        
        for expr_ds in expr_datasets:
            for meth_ds in meth_datasets:
                # FIX #3: Check if this is a cross-study pair and exclude if not allowed
                is_same_study = self._is_same_study_pair(expr_ds, meth_ds)
                if not is_same_study:
                    cross_study_pairs.append((expr_ds, meth_ds))
                    if not allow_cross_study:
                        reason = 'cross_study_pair_excluded'
                        excluded_pairs.append({
                            'expr_dataset': expr_ds,
                            'meth_dataset': meth_ds,
                            'reason': reason,
                            'n_expr_samples': 0,
                            'n_meth_samples': 0,
                            'n_common_samples': 0
                        })
                        logger.warning(f"SKIPPING {expr_ds} vs {meth_ds}: Cross-study pair excluded (allow_cross_study=False)")
                        continue
                    else:
                        logger.warning(f"CROSS-STUDY CORRELATION: {expr_ds} (expression) vs {meth_ds} (methylation)")
                        logger.warning(f"  This requires explicit justification in Methods/Discussion.")
                        logger.warning(f"  Cross-study correlations may reflect:")
                        logger.warning(f"    - Cohort-specific effects")
                        logger.warning(f"    - Platform/batch differences")
                        logger.warning(f"    - Population differences")
                        logger.warning(f"  Use with caution - label as exploratory if not same-study.")
                
                # CRITICAL: Use frozen bindings from binding table instead of realigning
                # This ensures reproducibility and prevents discovery leakage
                frozen_bindings = self._load_sample_binding_table(binding_table_path, expr_ds, meth_ds) if binding_table_path else []
                
                if frozen_bindings:
                    # Reconstruct alignment_info from frozen bindings
                    # FIX #2: Track modality-specific presence separately (prevents masking asymmetric dropout)
                    canonical_samples = list(set(b['sample_id_canonical'] for b in frozen_bindings))
                    # Count canonical samples with at least one expression raw ID
                    canonical_with_expr = set(b['sample_id_canonical'] for b in frozen_bindings if b.get('n_expr_raw_ids', 0) > 0)
                    # Count canonical samples with at least one methylation raw ID
                    canonical_with_meth = set(b['sample_id_canonical'] for b in frozen_bindings if b.get('n_meth_raw_ids', 0) > 0)
                    
                    alignment_info = {
                        'aligned': len(canonical_samples) > 0,
                        'common_samples': len(canonical_samples),
                        'common_sample_ids': canonical_samples,
                        # FIX #2: Track modality-specific presence separately
                        'expr_total': len(canonical_with_expr),  # Canonical samples with expression data
                        'meth_total': len(canonical_with_meth),  # Canonical samples with methylation data
                        'n_expr_samples': len(canonical_with_expr),  # Modality-specific count
                        'n_meth_samples': len(canonical_with_meth),  # Modality-specific count
                        'normalization_applied': 'frozen_binding_table',
                        'sample_bindings': frozen_bindings,
                        'frozen': True  # Flag to indicate this is from frozen bindings
                    }
                    logger.info(f"  Using {len(canonical_samples)} frozen canonical samples for {expr_ds} vs {meth_ds}")
                    logger.info(f"    Expression samples: {len(canonical_with_expr)}, Methylation samples: {len(canonical_with_meth)}")
                else:
                    # FIX #7: Hard-fail if binding table missing (no fallback for paper-grade runs)
                    # This maintains "frozen" guarantee - no dynamic alignment after binding generation
                    if binding_table_path and binding_table_path.exists():
                        reason = 'frozen_bindings_required_but_missing'
                        excluded_pairs.append({
                            'expr_dataset': expr_ds,
                            'meth_dataset': meth_ds,
                            'reason': reason,
                            'n_expr_samples': 0,
                            'n_meth_samples': 0,
                            'n_common_samples': 0
                        })
                        logger.warning(f"SKIPPING {expr_ds} vs {meth_ds}: Frozen bindings required but not found")
                        logger.warning(f"  Binding table exists but no bindings for this pair - skipping to maintain frozen guarantee")
                        continue
                    else:
                        # FIX #7: Hard-fail instead of fallback for paper-grade runs
                        raise ValueError(
                            f"CRITICAL: Binding table missing for {expr_ds} vs {meth_ds}. "
                            "For paper-grade runs, binding table must exist. "
                            "Run correlation analysis to generate binding table first."
                        )
                
                sample_alignment_reports[f"{expr_ds}_vs_{meth_ds}"] = alignment_info
                
                # Check for duplicates in sample IDs
                expr_data = self.processed_data.get(expr_ds, {}).get('data')
                meth_data = self.processed_data.get(meth_ds, {}).get('data')
                
                if expr_data is not None and meth_data is not None:
                    expr_duplicates = expr_data.columns.duplicated().sum()
                    meth_duplicates = meth_data.columns.duplicated().sum()
                    
                    if expr_duplicates > 0:
                        logger.warning(f"{expr_ds}: Found {expr_duplicates} duplicate sample IDs")
                    if meth_duplicates > 0:
                        logger.warning(f"{meth_ds}: Found {meth_duplicates} duplicate sample IDs")
                
                # Validate alignment
                if not alignment_info['aligned']:
                    reason = 'no_common_samples'
                    excluded_pairs.append({
                        'expr_dataset': expr_ds,
                        'meth_dataset': meth_ds,
                        'reason': reason,
                        'n_expr_samples': alignment_info.get('n_expr_samples', 0),
                        'n_meth_samples': alignment_info.get('n_meth_samples', 0),
                        'n_common_samples': 0
                    })
                    logger.warning(f"SKIPPING {expr_ds} vs {meth_ds}: No common samples")
                    logger.info(f"  {expr_ds}: {alignment_info.get('n_expr_samples', 0)} samples")
                    logger.info(f"  {meth_ds}: {alignment_info.get('n_meth_samples', 0)} samples")
                    logger.info(f"  Common samples: {alignment_info.get('common_samples', 0)}")
                    continue
                
                if alignment_info['common_samples'] < min_samples:
                    reason = f'insufficient_samples_{alignment_info["common_samples"]}_lt_{min_samples}'
                    excluded_pairs.append({
                        'expr_dataset': expr_ds,
                        'meth_dataset': meth_ds,
                        'reason': reason,
                        'n_expr_samples': alignment_info.get('n_expr_samples', 0),
                        'n_meth_samples': alignment_info.get('n_meth_samples', 0),
                        'n_common_samples': alignment_info['common_samples'],
                        'min_required': min_samples
                    })
                    logger.warning(f"SKIPPING {expr_ds} vs {meth_ds}: Only {alignment_info['common_samples']} common samples (min: {min_samples})")
                    continue
                
                # Get group labels (PD vs Control) for common samples
                # FIX #1: Check if _get_sample_groups exists before calling
                if not hasattr(self, '_get_sample_groups') or not callable(getattr(self, '_get_sample_groups', None)):
                    logger.error("CRITICAL: _get_sample_groups() method is missing or not callable")
                    logger.error("  This method is required for sample group labeling (PD/Control)")
                    raise AttributeError("_get_sample_groups() method is required but missing or not callable")
                
                try:
                    group_info = self._get_sample_groups(expr_ds, meth_ds, alignment_info['common_sample_ids'])
                    # Validate return structure
                    if group_info is not None and not isinstance(group_info, dict):
                        logger.error(f"CRITICAL: _get_sample_groups() returned unexpected type: {type(group_info)}")
                        raise TypeError(f"_get_sample_groups() must return dict, got {type(group_info)}")
                except Exception as e:
                    logger.error(f"CRITICAL: _get_sample_groups() raised exception: {e}")
                    raise
                
                if group_info is None:
                    reason = 'could_not_determine_sample_groups'
                    excluded_pairs.append({
                        'expr_dataset': expr_ds,
                        'meth_dataset': meth_ds,
                        'reason': reason,
                        'n_expr_samples': alignment_info.get('n_expr_samples', 0),
                        'n_meth_samples': alignment_info.get('n_meth_samples', 0),
                        'n_common_samples': alignment_info['common_samples']
                    })
                    logger.warning(f"SKIPPING {expr_ds} vs {meth_ds}: Could not determine sample groups")
                    continue
                
                valid_dataset_pairs.append({
                    'expr_dataset': expr_ds,
                    'meth_dataset': meth_ds,
                    'alignment_info': alignment_info,
                    'group_info': group_info
                })
                
                logger.info(f"[OK] VALID PAIR: {expr_ds} vs {meth_ds}")
                logger.info(f"  Common samples: {alignment_info['common_samples']}")
                logger.info(f"  PD samples: {group_info['n_pd']}, Control samples: {group_info['n_ctrl']}")
        
        if not valid_dataset_pairs:
            logger.error("No valid dataset pairs found with sufficient sample alignment!")
            return {'error': 'No valid dataset pairs'}
        
        # Step 3: Build gene-level methylation features (promoter, median M-value)
        logger.info("\n" + "=" * 80)
        logger.info("STEP 2: Building Gene-Level Promoter Methylation Features")
        logger.info("=" * 80)
        logger.info("Method: Promoter CpGs → Median M-value per sample per gene")
        logger.info("CRITICAL: Using M-values for consistency with DMR analysis (mean_diff_m)")
        
        all_correlation_results = []
        # REFACTOR: Collect PD/CTRL correlations separately for distribution-level aggregation only
        # These are NOT gene-level outputs - will be aggregated immediately to distribution statistics
        pd_ctrl_correlations = []  # List of dicts: {'group': 'PD' or 'Control', 'rho': value, 'dataset_pair': '...'}
        
        # REFACTOR: Track genes missing promoter CpGs for QC (single point of failure)
        genes_missing_promoter_cpgs = []  # List of dicts: {'gene_symbol': ..., 'dataset': ..., 'reason': ...}
        
        # REFACTOR: Track genes removed due to variance filtering (bias accounting)
        genes_removed_variance_filtering = []  # List of dicts: {'gene_symbol': ..., 'dataset_pair': ..., 'reason': 'expr_var' or 'meth_var'}
        
        # REFACTOR: Track genes missing from expression matrix (attrition accounting)
        genes_missing_from_expression = []  # List of dicts: {'gene_symbol': ..., 'expr_dataset': ..., 'reason': 'not_in_expression_matrix'}
        
        # FIX #3: Track genes excluded due to near-constant vectors (QC-only exclusions)
        genes_excluded_near_constant = []  # List of dicts: {'gene_symbol': ..., 'dataset_pair': ..., 'reason': 'near_constant_expr' or 'near_constant_meth'}
        
        # FIX #5: Track gene-CpG coverage for QC table
        genes_cpg_coverage = []  # List of dicts: {'gene_symbol': ..., 'meth_dataset': ..., 'n_cpgs_used': ..., 'fraction_missing': ..., 'aggregation_method': ...}
        
        # FIX #11: Track all-tie Spearman correlations (promote to QC counter)
        n_all_ties = 0  # Count of correlations that returned NaN due to all ties
        n_unknown_group_excluded = 0  # FIX #10: Count of samples excluded due to Unknown group
        
        # FIX #12: Define correlation result schema for validation
        CORRELATION_RESULT_SCHEMA = {
            'gene_symbol': str,
            'expr_dataset': str,
            'meth_dataset': str,
            'is_cross_study': bool,
            'region_type': str,
            'n_samples_overlap': int,
            'n_PD': int,
            'n_CTRL': int,
            'meth_feature_type': str,
            'corr_method': str,
            'rho_all': (float, type(None)),  # Can be NaN
            'deg_log2FC': (float, type(None)),
            'dmr_delta_beta': (float, type(None)),
            'directionally_consistent': (bool, type(None)),
            'multiomic_score': (int, float),
            'is_DEG': bool,
            'is_DMR_associated': bool,
            'is_integrated': bool,
            'n_cpgs_used': int,
            'n_cpgs_missing': int,
            'fraction_cpgs_missing': float,
            'aggregation_method': str,
            'region_definition_version': str,
            'genome_build': str,
            'annotation_source': str,
            'expr_variance': float,
            'meth_variance': float,
            'exclusion_reason': (type(None), str)
        }
        
        def validate_result_schema(result_dict: dict) -> bool:
            """FIX #12: Validate correlation result against schema"""
            for key, expected_type in CORRELATION_RESULT_SCHEMA.items():
                if key not in result_dict:
                    logger.error(f"FIX #12: Missing required field '{key}' in correlation result")
                    return False
                value = result_dict[key]
                if value is None:
                    if isinstance(expected_type, tuple) and type(None) in expected_type:
                        continue
                    elif expected_type == type(None):
                        continue
                    else:
                        logger.error(f"FIX #12: Field '{key}' is None but expected {expected_type}")
                        return False
                elif isinstance(expected_type, tuple):
                    if not any(isinstance(value, t) for t in expected_type if t is not type(None)):
                        logger.error(f"FIX #12: Field '{key}' has wrong type. Expected {expected_type}, got {type(value)}")
                        return False
                elif not isinstance(value, expected_type):
                    # Special handling for NaN (float('nan') is technically a float)
                    if expected_type == float and (isinstance(value, float) and np.isnan(value)):
                        continue
                    logger.error(f"FIX #12: Field '{key}' has wrong type. Expected {expected_type}, got {type(value)}")
                    return False
            return True
        
        for pair_info in valid_dataset_pairs:
            expr_ds = pair_info['expr_dataset']
            meth_ds = pair_info['meth_dataset']
            common_samples = pair_info['alignment_info']['common_sample_ids']
            group_info = pair_info['group_info']
            
            logger.info(f"\nAnalyzing: {expr_ds} vs {meth_ds}")
            
            expr_data = self.processed_data[expr_ds]['data'][common_samples]
            # CRITICAL: Use M-values for methylation data (consistent with DMR analysis)
            meth_data = self._get_methylation_data(meth_ds, common_samples)
            
            if meth_data.empty:
                logger.warning(f"  Skipping {expr_ds} vs {meth_ds}: No methylation data available")
                continue
            
            # Get genes to analyze
            if candidate_genes:
                genes_to_analyze = [g for g in candidate_genes if g in expr_data.index]
                logger.info(f"  Analyzing {len(genes_to_analyze)} candidate genes")
            else:
                genes_to_analyze = list(expr_data.index)
                logger.info(f"  Analyzing all {len(genes_to_analyze)} genes in expression data")
            
            # Process each gene
            for gene_symbol in genes_to_analyze:
                try:
                    # FIX #5: Initialize exclusion_reason at start of each gene loop
                    # This ensures it's always defined in result records (None for successful correlations)
                    exclusion_reason = None
                    
                    # Check if gene is in expression matrix
                    if gene_symbol not in expr_data.index:
                        genes_missing_from_expression.append({
                            'gene_symbol': gene_symbol,
                            'expr_dataset': expr_ds,
                            'meth_dataset': meth_ds,
                            'reason': 'not_in_expression_matrix'
                        })
                        continue
                    
                    # Get expression values
                    expr_values = expr_data.loc[gene_symbol]
                    expr_values = pd.to_numeric(expr_values, errors='coerce')
                    
                    # FIX #1: Variance will be checked AFTER sample binding (on aligned samples)
                    # This ensures we check variance on the actual samples used for correlation
                    
                    # FIX #2: Check if _get_cpg_sites_by_region exists before calling
                    if not hasattr(self, '_get_cpg_sites_by_region') or not callable(getattr(self, '_get_cpg_sites_by_region', None)):
                        logger.error("CRITICAL: _get_cpg_sites_by_region() method is missing or not callable")
                        logger.error("  This method is required for promoter CpG site retrieval")
                        logger.error("  Pipeline cannot proceed without this method")
                        raise AttributeError("_get_cpg_sites_by_region() method is required but missing or not callable")
                    
                    # Get promoter CpG sites for this gene
                    try:
                        promoter_cpgs = self._get_cpg_sites_by_region(gene_symbol, meth_ds, 'promoter')
                        # FIX #4: Validate return type - must be a list-like iterable of CpG IDs
                        if promoter_cpgs is None:
                            logger.error(f"CRITICAL: _get_cpg_sites_by_region() returned None for {gene_symbol} in {meth_ds}")
                            logger.error("  Expected list of CpG site IDs (strings), got None")
                            raise TypeError(f"_get_cpg_sites_by_region() must return list, got None")
                        if not isinstance(promoter_cpgs, (list, tuple)):
                            logger.error(f"CRITICAL: _get_cpg_sites_by_region() returned unexpected type: {type(promoter_cpgs)}")
                            logger.error("  Expected list or tuple of CpG site IDs (strings)")
                            raise TypeError(f"_get_cpg_sites_by_region() must return list or tuple, got {type(promoter_cpgs)}")
                        # Ensure it's iterable and contains strings
                        if not all(isinstance(cpg, str) for cpg in promoter_cpgs):
                            logger.error(f"CRITICAL: _get_cpg_sites_by_region() returned list with non-string elements")
                            logger.error("  Expected list of CpG site IDs (strings)")
                            raise TypeError(f"_get_cpg_sites_by_region() must return list of strings, got mixed types")
                    except Exception as e:
                        logger.error(f"CRITICAL: _get_cpg_sites_by_region() raised exception for {gene_symbol}: {e}")
                        raise
                    # FIX #5: Assert CpGs exist and track aggregation QC
                    if not promoter_cpgs:
                        # REFACTOR: Track missing promoter CpGs for QC (single point of failure)
                        genes_missing_promoter_cpgs.append({
                            'gene_symbol': gene_symbol,
                            'meth_dataset': meth_ds,
                            'expr_dataset': expr_ds,
                            'reason': 'No promoter CpGs found in DMR mapping'
                        })
                        continue
                    
                    # FIX #5: Verify CpGs actually exist in methylation matrix and assert coverage
                    available_cpgs = [cpg for cpg in promoter_cpgs if cpg in meth_data.index]
                    n_cpgs_available = len(available_cpgs)
                    n_cpgs_missing = len(promoter_cpgs) - n_cpgs_available
                    fraction_missing = n_cpgs_missing / len(promoter_cpgs) if promoter_cpgs else 1.0
                    
                    # FIX #5: Assert n_cpgs_used > 0 (biological interpretability requirement)
                    if n_cpgs_available == 0:
                        genes_missing_promoter_cpgs.append({
                            'gene_symbol': gene_symbol,
                            'meth_dataset': meth_ds,
                            'expr_dataset': expr_ds,
                            'reason': f'No promoter CpGs found in methylation matrix (all {len(promoter_cpgs)} missing)'
                        })
                        continue
                    assert n_cpgs_available > 0, f"FIX #5: n_cpgs_used must be > 0 for {gene_symbol} in {meth_ds}"
                    
                    # Compute promoter methylation summary (median M-value or beta-value)
                    # CRITICAL: Uses M-values if available (consistent with DMR analysis)
                    # FIX #5: Use only available CpGs
                    meth_summary = self._compute_region_methylation_summary(
                        available_cpgs, meth_data, method='median'
                    )
                    
                    if meth_summary.empty:
                        continue
                    
                    # FIX #5: Record CpG aggregation QC (will be saved to gene-CpG QC table)
                    n_cpgs_used = n_cpgs_available  # Number of CpGs contributing
                    aggregation_method = 'median'  # Explicit aggregation method
                    # Record for QC table
                    genes_cpg_coverage.append({
                        'gene_symbol': gene_symbol,
                        'meth_dataset': meth_ds,
                        'expr_dataset': expr_ds,
                        'n_cpgs_used': n_cpgs_used,
                        'n_cpgs_missing': n_cpgs_missing,
                        'fraction_missing': fraction_missing,
                        'aggregation_method': aggregation_method
                    })
                    
                    # FIX #4: Strictly enforce frozen bindings BEFORE calculate_correlation()
                    # Reindex expression and methylation explicitly to canonical sample list from binding table
                    # This prevents silent sample dropping from index intersection
                    frozen_bindings_pair = self._load_sample_binding_table(binding_table_path, expr_ds, meth_ds) if binding_table_path else []
                    if frozen_bindings_pair:
                        canonical_samples_frozen = [b['sample_id_canonical'] for b in frozen_bindings_pair if b.get('included', False)]
                        # FIX #4: Reindex both vectors explicitly to frozen canonical samples
                        # This ensures we use the frozen binding, not dynamic alignment
                        expr_frozen = expr_values.reindex(canonical_samples_frozen)
                        meth_frozen = meth_summary.reindex(canonical_samples_frozen)
                        # FIX #4: Assert identical index order before correlation
                        # This enforces: expr.index == meth.index == frozen_sample_order
                        assert list(expr_frozen.index) == list(meth_frozen.index), f"FIX #4: Sample order mismatch in frozen binding for {gene_symbol}"
                        assert list(expr_frozen.index) == canonical_samples_frozen, f"FIX #4: Expression index does not match frozen canonical samples for {gene_symbol}"
                        assert list(meth_frozen.index) == canonical_samples_frozen, f"FIX #4: Methylation index does not match frozen canonical samples for {gene_symbol}"
                        assert len(expr_frozen.index) == len(meth_frozen.index) == len(canonical_samples_frozen), f"FIX #4: Sample count mismatch in frozen binding for {gene_symbol}"
                    else:
                        # Fallback: use index intersection (should not happen if binding table exists)
                        logger.warning(f"FIX #4: No frozen bindings for {expr_ds} vs {meth_ds} - using index intersection (fallback)")
                        expr_frozen, meth_frozen = expr_values.align(meth_summary, join='inner')
                    
                    valid_mask = ~(expr_frozen.isna() | meth_frozen.isna())
                    
                    # ENFORCE minimum sample size for correlation stability
                    n_valid = valid_mask.sum()
                    if n_valid < min_samples:
                        logger.debug(f"Skipping {gene_symbol}: insufficient samples (n={n_valid}, min={min_samples})")
                        continue
                    
                    expr_clean = expr_frozen[valid_mask]
                    meth_clean = meth_frozen[valid_mask]
                    samples_clean = expr_clean.index.tolist()
                    
                    # FIX #1: Check variance AFTER sample binding (on aligned samples)
                    # Variance of aligned samples is what matters for correlation stability
                    expr_var_aligned = expr_clean.var()
                    meth_var_aligned = meth_clean.var()
                    
                    # FIX #1: Enforce min_variance after frozen sample binding
                    if expr_var_aligned < min_variance:
                        genes_removed_variance_filtering.append({
                            'gene_symbol': gene_symbol,
                            'expr_dataset': expr_ds,
                            'meth_dataset': meth_ds,
                            'reason': 'low_variance_filter',  # FIX #1: Standardized exclusion reason
                            'var_type': 'expression',
                            'var_value': expr_var_aligned,
                            'threshold': min_variance,
                            'n_samples': len(expr_clean)
                        })
                        logger.debug(f"Skipping {gene_symbol}: expression variance too low after binding (var={expr_var_aligned:.2e}, min={min_variance:.2e})")
                        continue
                    
                    if meth_var_aligned < min_variance:
                        genes_removed_variance_filtering.append({
                            'gene_symbol': gene_symbol,
                            'expr_dataset': expr_ds,
                            'meth_dataset': meth_ds,
                            'reason': 'low_variance_filter',  # FIX #1: Standardized exclusion reason
                            'var_type': 'methylation',
                            'var_value': meth_var_aligned,
                            'threshold': min_variance,
                            'n_samples': len(meth_clean)
                        })
                        logger.debug(f"Skipping {gene_symbol}: methylation variance too low after binding (var={meth_var_aligned:.2e}, min={min_variance:.2e})")
                        continue
                    
                    # REFACTOR: Do NOT filter out genes based on per-group sample counts for all-sample correlation
                    # The primary correlation is "all samples" - it should be computed if n_valid >= min_samples
                    # Per-group correlations (PD-only, Control-only) are QC-only and should be computed separately
                    # Only skip if total n_valid is insufficient
                    
                    # FIX #10: Exclude group_at_binding == "Unknown" from subgroup analyses
                    # Get group labels from frozen bindings (group_at_binding) if available, fallback to metadata
                    pd_samples = []
                    ctrl_samples = []
                    unknown_samples = []
                    
                    # First, try to use group_at_binding from frozen bindings (more reliable)
                    if frozen_bindings_pair:
                        binding_groups = {b['sample_id_canonical']: b.get('group_at_binding', 'Unknown') 
                                        for b in frozen_bindings_pair}
                        for s in samples_clean:
                            group_label = binding_groups.get(s, group_info['sample_groups'].get(s, 'Unknown'))
                            if group_label == 'PD':
                                pd_samples.append(s)
                            elif group_label == 'Control':
                                ctrl_samples.append(s)
                            else:
                                unknown_samples.append(s)
                    else:
                        # Fallback to metadata-based grouping
                        for s in samples_clean:
                            group_label = group_info['sample_groups'].get(s, 'Unknown')
                            if group_label == 'PD':
                                pd_samples.append(s)
                            elif group_label == 'Control':
                                ctrl_samples.append(s)
                            else:
                                unknown_samples.append(s)
                    
                    # FIX #10: Report Unknown samples excluded from subgroup analyses
                    if unknown_samples:
                        n_unknown_group_excluded += len(unknown_samples)
                        logger.debug(f"FIX #10: {len(unknown_samples)} samples with Unknown group excluded from PD/Control subgroup analyses for {gene_symbol}")
                    
                    # CRITICAL FIX: Only require minimum total samples, not per-group minimums
                    # Per-group minimums are only for PD/CTRL-only correlations (QC-only, computed separately)
                    if len(samples_clean) < min_samples:
                        logger.debug(f"Skipping {gene_symbol}: insufficient total samples (n={len(samples_clean)}, min={min_samples})")
                        continue
                    
                    # FIX #5: Final min_samples guard immediately before correlation
                    # Re-check sample size after all filtering (NaN removal, variance filtering, etc.)
                    n_final = len(expr_clean)
                    if n_final < min_samples:
                        logger.debug(f"FIX #5: Skipping {gene_symbol}: insufficient samples after all filtering (n={n_final}, min={min_samples})")
                        continue
                    
                    # Step 4: Compute correlations with STRICT REGION LOGIC
                    # Region: PROMOTER (all correlations in this analysis are promoter)
                    # Expected direction: NEGATIVE (hypermethylation → downregulation)
                    
                    region_type = 'promoter'
                    # REFACTOR: Removed hard-coded expected_sign - violates pure annotation-only framing
                    # Expected direction (negative for promoter hypermethylation → downregulation) is a biological hypothesis
                    # It should live in Methods text, not in analysis outputs
                    # Including it in outputs nudges interpretation even if not used for validation
                    # For pure annotation-only, correlation sign (rho_all) is descriptive only
                    # expected_sign = 'negative'  # REMOVED - not appropriate for annotation-only
                    
                    # FIX #2: Hard guard immediately before spearmanr call
                    # Re-check sample size one final time before correlation computation
                    if len(expr_clean) < min_samples or len(meth_clean) < min_samples:
                        exclusion_reason = 'insufficient_samples'
                        logger.debug(f"FIX #2: Skipping {gene_symbol}: insufficient samples before spearmanr (expr={len(expr_clean)}, meth={len(meth_clean)}, min={min_samples})")
                        continue
                    
                    # A. All samples (Spearman) - using calculate_correlation for validation
                    # FIX #2: Correlation is only called if len >= min_samples (guard is immediately above)
                    # FIX #4: Pass min_samples to calculate_correlation for internal enforcement
                    try:
                        rho_all, rho_pvalue_qc, validation_flags = self.calculate_correlation(expr_clean, meth_clean, method='spearman', min_samples=min_samples)
                        # FIX #8: p-value renamed to rho_pvalue_qc (QC-only, not used for inference)
                    except Exception as e:
                        logger.debug(f"Could not compute correlation for {gene_symbol} ({expr_ds} vs {meth_ds}): {e}")
                        continue
                    
                    if np.isnan(rho_all) or np.isnan(rho_pvalue_qc):
                        # FIX #2: Set exclusion_reason for near-constant vectors (guaranteed in result record)
                        # FIX #3: Set exclusion_reason for all-ties (guaranteed in result record)
                        # FIX #1: Track near-constant exclusions for QC table (do not count in summaries)
                        if validation_flags.get('near_constant_expr') or validation_flags.get('near_constant_meth'):
                            # FIX #2: Standardize to "near_constant" for result record
                            exclusion_reason = 'near_constant'
                            # Detailed reason for QC table tracking
                            qc_reason = 'near_constant_expr' if validation_flags.get('near_constant_expr') else 'near_constant_meth'
                            if validation_flags.get('near_constant_expr') and validation_flags.get('near_constant_meth'):
                                qc_reason = 'near_constant_both'
                            genes_excluded_near_constant.append({
                                'gene_symbol': gene_symbol,
                                'expr_dataset': expr_ds,
                                'meth_dataset': meth_ds,
                                'dataset_pair': f"{expr_ds}_vs_{meth_ds}",
                                'reason': qc_reason,  # Detailed reason for QC table
                                'note': 'QC-only exclusion - near-constant vector detected (std/range < 0.01)'
                            })
                            logger.debug(f"FIX #2: Near-constant vector detected for {gene_symbol} (exclusion_reason='near_constant') - creating result record with NaN")
                        elif validation_flags.get('all_ties'):
                            # FIX #3: Set exclusion reason for all-ties (guaranteed in result record)
                            exclusion_reason = 'all_ties'
                            n_all_ties += 1
                            logger.debug(f"FIX #3: All-tie correlation for {gene_symbol} (exclusion_reason='all_ties') - creating result record with NaN")
                        else:
                            exclusion_reason = 'correlation_nan'  # Fallback for other NaN cases
                        
                        # FIX #2, #3: Create result record with NaN correlation and exclusion_reason set
                        # This ensures exclusion_reason is guaranteed in final records
                        # The record will be filtered out later (NaN correlations excluded from summaries)
                        # But exclusion_reason is preserved for audit trail
                        is_cross_study = not self._is_same_study_pair(expr_ds, meth_ds)
                        
                        # Get DEG and DMR information (defined later in code, but we need defaults here)
                        # These will be None/empty if correlation failed before they were computed
                        deg_log2fc_val = None
                        dmr_delta_beta_val = None
                        convergence_info_val = {}
                        
                        # Build minimal result record for excluded case
                        result_dict = {
                            'gene_symbol': gene_symbol,
                            'expr_dataset': expr_ds,
                            'meth_dataset': meth_ds,
                            'is_cross_study': is_cross_study,
                            'region_type': 'promoter',
                            'n_samples_overlap': len(samples_clean),
                            'n_PD': len(pd_samples),
                            'n_CTRL': len(ctrl_samples),
                            'meth_feature_type': 'promoter_m_value_median',
                            'corr_method': 'spearman',
                            'rho_all': np.nan,  # NaN correlation
                            'deg_log2FC': deg_log2fc_val,
                            'dmr_delta_beta': dmr_delta_beta_val,
                            'directionally_consistent': None,
                            'multiomic_score': convergence_info_val.get('multiomic_score', 0),
                            'is_DEG': convergence_info_val.get('is_DEG', False),
                            'is_DMR_associated': convergence_info_val.get('is_DMR_associated', False),
                            'is_integrated': convergence_info_val.get('is_integrated', False),
                            'n_cpgs_used': n_cpgs_used,
                            'n_cpgs_missing': n_cpgs_missing,
                            'fraction_cpgs_missing': fraction_missing,
                            'aggregation_method': aggregation_method,
                            'region_definition_version': 'DMR_annotation_based',
                            'genome_build': 'GRCh38',
                            'annotation_source': 'GENCODE_v44',
                            'expr_variance': expr_var_aligned,
                            'meth_variance': meth_var_aligned,
                            'exclusion_reason': exclusion_reason  # FIX #2, #3: Guaranteed to be set
                        }
                        
                        # Validate and append excluded result record
                        if validate_result_schema(result_dict):
                            all_correlation_results.append(result_dict)
                            logger.debug(f"FIX #2/#3: Created excluded result record for {gene_symbol} with exclusion_reason='{exclusion_reason}'")
                        else:
                            logger.error(f"FIX #2/#3: Result schema validation failed for excluded {gene_symbol} - skipping record")
                        
                        # FIX #3: Exclude from all summaries and denominators (already NaN, will be filtered later)
                        continue
                    
                    # FIX #3: Re-check effective sample size after NaN removal
                    # After correlation computation, if NaN values were present in the data,
                    # the effective n may have dropped below threshold
                    # Note: calculate_correlation() doesn't remove samples, but if data had NaNs,
                    # the valid sample count might be lower than expected
                    n_effective_after_correlation = len(expr_clean)  # This is the actual n used for correlation
                    if n_effective_after_correlation < min_samples:
                        excluded_pairs.append({
                            'gene_symbol': gene_symbol,
                            'expr_dataset': expr_ds,
                            'meth_dataset': meth_ds,
                            'reason': 'post_na_insufficient_n',  # FIX #3: Standardized exclusion reason
                            'n_effective': n_effective_after_correlation,
                            'min_required': min_samples
                        })
                        logger.debug(f"FIX #3: Skipping {gene_symbol}: insufficient n after NaN removal (n={n_effective_after_correlation}, min={min_samples})")
                        continue
                    
                    # B. PD-only correlation (DISTRIBUTION-LEVEL QC ONLY - not per-gene interpretable)
                    # FIX #6: Enforce min_group_samples BEFORE correlation, then re-check AFTER NaN filtering
                    rho_pd = np.nan
                    p_pd = np.nan
                    if len(pd_samples) >= min_group_samples:
                        try:
                            expr_pd = expr_clean[pd_samples]
                            meth_pd = meth_clean[pd_samples]
                            rho_pd, p_pd, _ = self.calculate_correlation(expr_pd, meth_pd, method='spearman', min_samples=min_group_samples)
                            # FIX #6: Re-check group size after NaN filtering within group
                            # If correlation returned NaN due to near-constant vectors, check if group still has enough samples
                            if np.isnan(rho_pd):
                                # Check effective n after NaN removal (if any NaNs were in the group data)
                                pd_valid_mask = ~(expr_pd.isna() | meth_pd.isna())
                                n_pd_effective = pd_valid_mask.sum()
                                if n_pd_effective < min_group_samples:
                                    logger.debug(f"FIX #6: PD-only correlation excluded for {gene_symbol}: n_effective={n_pd_effective} < min_group_samples={min_group_samples} after NaN filtering")
                                    rho_pd = np.nan  # Ensure it's NaN
                        except Exception as e:
                            logger.debug(f"Could not compute PD-only correlation for {gene_symbol}: {e}")
                    else:
                        # FIX #6: Record QC reason if group n is too small
                        logger.debug(f"FIX #6: PD-only correlation skipped for {gene_symbol}: n={len(pd_samples)} < min_group_samples={min_group_samples}")
                    
                    # C. Control-only correlation (DISTRIBUTION-LEVEL QC ONLY - not per-gene interpretable)
                    rho_ctrl = np.nan
                    p_ctrl = np.nan
                    if len(ctrl_samples) >= min_group_samples:
                        try:
                            expr_ctrl = expr_clean[ctrl_samples]
                            meth_ctrl = meth_clean[ctrl_samples]
                            rho_ctrl, p_ctrl, _ = self.calculate_correlation(expr_ctrl, meth_ctrl, method='spearman', min_samples=min_group_samples)
                            # FIX #6: Re-check group size after NaN filtering within group
                            if np.isnan(rho_ctrl):
                                # Check effective n after NaN removal (if any NaNs were in the group data)
                                ctrl_valid_mask = ~(expr_ctrl.isna() | meth_ctrl.isna())
                                n_ctrl_effective = ctrl_valid_mask.sum()
                                if n_ctrl_effective < min_group_samples:
                                    logger.debug(f"FIX #6: Control-only correlation excluded for {gene_symbol}: n_effective={n_ctrl_effective} < min_group_samples={min_group_samples} after NaN filtering")
                                    rho_ctrl = np.nan  # Ensure it's NaN
                        except Exception as e:
                            logger.debug(f"Could not compute Control-only correlation for {gene_symbol}: {e}")
                    else:
                        # FIX #6: Record QC reason if group n is too small
                        logger.debug(f"FIX #6: Control-only correlation skipped for {gene_symbol}: n={len(ctrl_samples)} < min_group_samples={min_group_samples}")
                    
                    # Get DEG and DMR information for direction check
                    deg_log2fc = self._get_deg_log2fc(gene_symbol, expr_ds)
                    dmr_delta_beta = self._get_dmr_delta_beta(gene_symbol, meth_ds)
                    
                    # Get convergence information (for self-contained results)
                    convergence_info = {}
                    if candidate_genes_info and gene_symbol in candidate_genes_info:
                        conv = candidate_genes_info[gene_symbol]
                        convergence_info = {
                            'multiomic_score': conv.get('multiomic_score', 0),
                            'is_DEG': conv.get('is_DEG', False),
                            'is_DMR_associated': conv.get('is_DMR_associated', False),
                            'is_integrated': conv.get('is_integrated', False)
                        }
                    else:
                        convergence_info = {
                            'multiomic_score': 0,
                            'is_DEG': False,
                            'is_DMR_associated': False,
                            'is_integrated': False
                        }
                    
                    # FIX #8: Add direction consistency check (record only, no filtering)
                    # This is descriptive only - not used for validation or filtering
                    directionally_consistent = None
                    if not np.isnan(deg_log2fc) and not np.isnan(dmr_delta_beta) and not np.isnan(rho_all):
                        # Expected: hypermethylation (positive dmr_delta_beta) → downregulation (negative deg_log2fc) → negative correlation
                        # OR: hypomethylation (negative dmr_delta_beta) → upregulation (positive deg_log2fc) → positive correlation
                        # Both cases: sign(dmr_delta_beta) * sign(deg_log2fc) should be negative
                        # And: sign(correlation) should match sign(deg_log2fc) (negative correlation for downregulation)
                        expected_corr_sign = np.sign(deg_log2fc)  # Negative for downregulation
                        observed_corr_sign = np.sign(rho_all)
                        # Directionally consistent if correlation sign matches expected (negative for downregulation)
                        directionally_consistent = (expected_corr_sign == observed_corr_sign)
                    # Note: This is recorded but NOT used for filtering or ranking
                    
                    # Check if cross-study pair
                    is_cross_study = not self._is_same_study_pair(expr_ds, meth_ds)
                    
                    # REFACTOR: Annotation-only outputs - remove per-gene p-values and direction consistency
                    # These create implicit prioritization vectors. Keep only correlation values for transparency.
                    
                    # FIX #12: Build result dictionary according to schema
                    result_dict = {
                        'gene_symbol': gene_symbol,
                        'expr_dataset': expr_ds,
                        'meth_dataset': meth_ds,
                        'is_cross_study': is_cross_study,  # Flag for cross-study pairs
                        'region_type': region_type,
                        # REFACTOR: Removed 'expected_sign' and 'observed_sign' - violates pure annotation-only framing
                        # Expected direction should live in Methods text, not analysis outputs
                        # Correlation sign (rho_all) is descriptive only, not validated against expected direction
                        # Computing observed_sign implicitly invites directional validation interpretation
                        # Correlation sign is descriptive only, not used for validation or filtering
                        'n_samples_overlap': len(samples_clean),
                        'n_PD': len(pd_samples),
                        'n_CTRL': len(ctrl_samples),
                        'meth_feature_type': 'promoter_m_value_median',  # CRITICAL: Uses M-values (consistent with DMR analysis)
                        'corr_method': 'spearman',
                        'rho_all': rho_all,
                        # REFACTOR: p-values removed from gene-level outputs (annotation-only)
                        # p-values invite over-interpretation and violate annotation-only framing
                        # 'rho_pvalue_qc': rho_pvalue_qc,  # FIX #8: QC-only, not used for inference - excluded from outputs
                        # 'fdr_all': np.nan,  # REMOVED - FDR not computed in annotation-only mode
                        # REFACTOR: PD/CTRL correlations removed from gene-level outputs
                        # These are statistically invalid at gene level (n too small, wide CIs)
                        # Will be aggregated to distribution-level summaries only
                        # 'rho_PD_QC': rho_pd,  # REMOVED - distribution-level only
                        # 'p_PD_QC': p_pd,      # REMOVED - distribution-level only
                        # 'rho_CTRL_QC': rho_ctrl,  # REMOVED - distribution-level only
                        # 'p_CTRL_QC': p_ctrl,      # REMOVED - distribution-level only
                        # Upstream evidence (for context only, not for filtering)
                        'deg_log2FC': deg_log2fc,
                        'dmr_delta_beta': dmr_delta_beta,
                        'directionally_consistent': directionally_consistent,  # FIX #8: Record only, not used for filtering
                        # Convergence information (for self-contained results)
                        'multiomic_score': convergence_info['multiomic_score'],
                        'is_DEG': convergence_info['is_DEG'],
                        'is_DMR_associated': convergence_info['is_DMR_associated'],
                        'is_integrated': convergence_info['is_integrated'],
                        'n_cpgs_used': n_cpgs_used,  # FIX #5: Number of CpGs actually available in matrix (asserted > 0)
                        'n_cpgs_missing': n_cpgs_missing,  # FIX #5: Number of CpGs missing from matrix
                        'fraction_cpgs_missing': fraction_missing,  # FIX #5: Fraction of CpGs missing
                        'aggregation_method': aggregation_method,  # FIX #5: Aggregation method (median)
                        # REFACTOR: Promoter definition is based on DMR annotation strings, not coordinate-based TSS ±2kb
                        # The actual implementation uses string matching on 'primary_region_type' from DMR mapping files
                        # This label is for documentation only - actual region selection comes from upstream DMR analysis
                        'region_definition_version': 'DMR_annotation_based',  # Uses primary_region_type from DMR mapping (not coordinate-based)
                        'genome_build': 'GRCh38',  # REFACTOR: Add genome build for reproducibility
                        'annotation_source': 'GENCODE_v44',  # REFACTOR: Add annotation version
                        'expr_variance': expr_var_aligned,  # FIX #1: Variance after sample binding
                        'meth_variance': meth_var_aligned,  # FIX #1: Variance after sample binding
                        'exclusion_reason': exclusion_reason  # FIX #3, #4, #7: Standardized exclusion reason (None if not excluded)
                    }
                    
                    # FIX #12: Validate result against schema before appending
                    if not validate_result_schema(result_dict):
                        logger.error(f"FIX #12: Result schema validation failed for {gene_symbol} ({expr_ds} vs {meth_ds}) - skipping")
                        continue
                    
                    all_correlation_results.append(result_dict)
                    
                    # REFACTOR: Store PD/CTRL correlations for distribution-level aggregation only
                    # These are statistically invalid at gene level (n too small, extremely wide CIs)
                    # Collect them in a separate list for immediate aggregation
                    if not np.isnan(rho_pd):
                        pd_ctrl_correlations.append({
                            'group': 'PD',
                            'rho': rho_pd,
                            'dataset_pair': f"{expr_ds}_vs_{meth_ds}",
                            'n_samples': len(pd_samples)
                        })
                    if not np.isnan(rho_ctrl):
                        pd_ctrl_correlations.append({
                            'group': 'Control',
                            'rho': rho_ctrl,
                            'dataset_pair': f"{expr_ds}_vs_{meth_ds}",
                            'n_samples': len(ctrl_samples)
                        })
                    
                except Exception as e:
                    logger.debug(f"Error processing {gene_symbol}: {e}")
                    continue
        
        if not all_correlation_results:
            logger.error("No correlation results generated!")
            return {'error': 'No correlation results'}
        
        # ========================================================================
        # PHASE 3 — BIOLOGICAL ANNOTATION (NO FILTERING)
        # ========================================================================
        # Add biological annotations (direction consistency, expected signs)
        # CRITICAL: This is annotation only - no genes are filtered or ranked
        
        # Step 5: Add annotation columns (FDR and effect-size for reporting only, NOT for filtering)
        # IMPORTANT: Correlation is VALIDATION/ANNOTATION only. We do NOT filter or rank genes by correlation.
        # FDR and effect-size are reported for transparency but are NOT decision criteria.
        logger.info("\n" + "=" * 80)
        logger.info("PHASE 3: Adding Biological Annotations (NO FILTERING)")
        logger.info("NOTE: Correlation is VALIDATION/ANNOTATION - NOT used for filtering or ranking")
        logger.info("=" * 80)
        
        results_df = pd.DataFrame(all_correlation_results)
        
        if results_df.empty:
            logger.error("No correlation results generated!")
            return {'error': 'No correlation results'}
        
        # FIX #7: Explicit statement about multiple testing
        # No multiple-testing correction is applied - p-values are descriptive only
        # This is annotation-only analysis, not hypothesis testing
        # P-values are NOT used for inference, ranking, or filtering
        logger.info("FIX #7: Multiple testing control - NOT APPLIED (annotation-only mode)")
        logger.info("  P-values are descriptive only - NOT used for inference, ranking, or filtering")
        logger.info("  No FDR correction applied - correlations are annotation, not discovery")
        logger.info("  This is explicitly stated in Methods: 'Correlation p-values are descriptive only'")
        
        # Add FDR values for annotation/reporting (NOT for filtering)
        # FDR is computed but NOT used to label genes as "significant" or filter results
        from statsmodels.stats.multitest import multipletests
        
        results_df['fdr_all'] = np.nan
        results_df['p_value_descriptive_only'] = True  # FIX #8: Explicit flag - p-values are descriptive only
        results_df['abs_rho_all'] = results_df['rho_all'].abs()
        
        # FIX #8: Prohibit ranking by p-values (enforce descriptive-only policy)
        # Remove any p-value columns from sorting/ranking operations
        # Results are sorted by gene_symbol only, NOT by correlation strength or p-value
        # This enforces the "descriptive only" policy in code
        
        # OPTION A: TRUE ANNOTATION-ONLY - NO FDR COMPUTATION
        # FDR is removed entirely because:
        # 1. Correlations are not independent tests (pre-selected genes, same genes across datasets)
        # 2. No clear null model exists for this analysis
        # 3. FDR implies hypothesis testing, which contradicts "annotation-only" framing
        # 4. P-values are kept for transparency but are NOT used for any filtering or ranking
        logger.info("OPTION A: Annotation-only mode - FDR NOT computed")
        logger.info("  Correlation p-values are kept for transparency only")
        logger.info("  No multiple testing correction applied (not appropriate for annotation-only analysis)")
        logger.info("  No genes filtered or ranked based on correlation statistics")
        
        # Set FDR to NaN (not computed)
        results_df['fdr_all'] = np.nan
        
        # Add effect-size annotation (for reporting only, NOT for filtering)
        results_df['abs_rho_all'] = results_df['rho_all'].abs()
        
        # Sort by gene_symbol for consistent output (NOT by correlation strength)
        results_df = results_df.sort_values('gene_symbol')
        
        # FIX #2: Explicitly exclude NaN correlations from all summaries, counts, and plots
        # Near-constant vectors return NaN - these are QC-only exclusions
        # CRITICAL: Never include NaN correlations in tested-pair counts or denominators
        n_nan_correlations = results_df['rho_all'].isna().sum()
        if n_nan_correlations > 0:
            logger.warning(f"FIX #2: {n_nan_correlations} correlations are NaN (near-constant vectors) - excluding from all summaries, counts, and plots")
            results_df = results_df[results_df['rho_all'].notna()].copy()
            logger.warning(f"  CRITICAL: NaN correlations are NEVER included in tested-pair counts or denominators")
        
        # FIX #10: Hard failure if zero correlation results
        if len(results_df) == 0:
            logger.error("CRITICAL: Zero correlation results generated")
            logger.error("  This indicates a fundamental failure:")
            logger.error("    - All correlations were excluded (NaN, insufficient samples, etc.)")
            logger.error("    - No valid gene-dataset pairs passed all filters")
            logger.error("    - Check QC tables for exclusion reasons")
            raise ValueError(
                "CRITICAL: Zero correlation results generated. "
                "All correlations were excluded. Check QC tables for exclusion reasons. "
                "Pipeline cannot proceed without at least one valid correlation."
            )
        
        logger.info(f"Total correlations computed: {len(results_df)} (after excluding NaN)")
        
        # REFACTOR: Direction consistency reporting REMOVED
        # Direction consistency computation was removed because it is inference logic, not annotation.
        # No direction consistency counts reported (prevents implicit validation).
        
        logger.info("")
        logger.info("CRITICAL: Correlation is VALIDATION/ANNOTATION only.")
        logger.info("CRITICAL: No genes were filtered or ranked based on correlation.")
        logger.info("CRITICAL LIMITATION: Analysis restricted to convergent genes (multi-omic score >= 2).")
        logger.info("  This is a filtering step that weakens independence of validation.")
        logger.info("  Must be acknowledged in Methods/Discussion sections.")
        logger.info("           Genes are NOT filtered or ranked by correlation significance.")
        logger.info("           FDR and effect-size values are reported for transparency only.")
        logger.info("           Promoter methylation summarized at gene level; isoform-specific effects not resolved.")
        logger.info("")
        logger.info("BIOLOGICAL CAVEAT: Canonical regulatory expectation (promoter hypermethylation → downregulation)")
        logger.info("           is generally true but NOT universal. Non-negative correlations do NOT indicate false results.")
        logger.info("           They may reflect:")
        logger.info("           - Alternative promoters with opposing effects")
        logger.info("           - Isoform switching")
        logger.info("           - Distal enhancer dominance")
        logger.info("           - Cell-type mixture effects")
        logger.info("           - Platform-specific technical variation")
        logger.info("           This limitation must be acknowledged in Results + Discussion sections.")
        
        # Null expectations report (critical QC)
        promoter_corrs = results_df['rho_all'].values
        n_negative = (promoter_corrs < 0).sum()
        n_positive = (promoter_corrs > 0).sum()
        pct_negative = (n_negative / len(promoter_corrs) * 100) if len(promoter_corrs) > 0 else 0
        logger.info(f"\nNull expectations check (promoter correlations):")
        logger.info(f"  Negative correlations: {n_negative} ({pct_negative:.1f}%)")
        logger.info(f"  Positive correlations: {n_positive} ({100-pct_negative:.1f}%)")
        logger.info(f"  Canonical expectation: >50% negative (promoter hypermethylation → downregulation)")
        logger.info(f"  Observed: {pct_negative:.1f}% negative")
        logger.info(f"  NOTE: Non-negative correlations are NOT errors - see biological caveat above")
        
        # ========================================================================
        # PHASE 4 — QC SUMMARIES (NO GENE-LEVEL OUTPUTS)
        # ========================================================================
        # Generate QC tables and summaries - distribution-level only
        
        # Step 6: Save sample alignment QC table (REQUIRED for reproducibility)
        logger.info("\n" + "=" * 80)
        logger.info("PHASE 4: Saving QC Summaries (Distribution-Level Only)")
        logger.info("=" * 80)
        
        # Create comprehensive sample alignment QC table
        alignment_qc_rows = []
        for pair_key, alignment_info in sample_alignment_reports.items():
            expr_ds, meth_ds = pair_key.split('_vs_')
            alignment_qc_rows.append({
                'expr_dataset': expr_ds,
                'meth_dataset': meth_ds,
                'n_expr_samples': alignment_info.get('n_expr_samples', 0),
                'n_meth_samples': alignment_info.get('n_meth_samples', 0),
                'n_common_samples': alignment_info.get('common_samples', 0),
                'pct_overlap': (alignment_info.get('common_samples', 0) / max(alignment_info.get('n_expr_samples', 1), alignment_info.get('n_meth_samples', 1)) * 100) if alignment_info.get('n_expr_samples', 0) > 0 else 0,
                'aligned': alignment_info.get('aligned', False),
                'sample_id_normalization': alignment_info.get('normalization_applied', 'none'),
                'samples_dropped_expr': alignment_info.get('dropped_expr', 0),
                'samples_dropped_meth': alignment_info.get('dropped_meth', 0),
                'valid_for_analysis': alignment_info.get('aligned', False) and alignment_info.get('common_samples', 0) >= min_samples
            })
        
        alignment_qc_df = pd.DataFrame(alignment_qc_rows)
        alignment_qc_file = output_path / "qc_sample_alignment.csv"
        alignment_qc_df.to_csv(alignment_qc_file, index=False)
        logger.info(f"Saved sample alignment QC table to {alignment_qc_file}")
        logger.info(f"  Total dataset pairs checked: {len(alignment_qc_df)}")
        logger.info(f"  Valid pairs (n >= {min_samples}): {alignment_qc_df['valid_for_analysis'].sum()}")
        
        # REFACTOR: Save QC table for excluded dataset pairs (auditability)
        # FIX #10: Report excluded pairs with counts and justification
        if excluded_pairs:
            excluded_pairs_df = pd.DataFrame(excluded_pairs)
            excluded_pairs_file = output_path / "qc_excluded_dataset_pairs.csv"
            
            # Add summary header
            with open(excluded_pairs_file, 'w') as f:
                f.write("# Excluded Dataset Pairs Summary\n")
                f.write("# FIX #10: This table reports dataset pairs excluded from correlation analysis.\n")
                f.write(f"# Minimum sample threshold: {min_samples} (conservative, for correlation stability).\n")
                f.write("# Excluded pairs are reported with counts and reasons for transparency.\n")
                f.write("# This threshold may exclude valid small cohorts but ensures statistical stability.\n")
                f.write("# Justification: min_samples={} is required for reliable Spearman correlation estimates.\n".format(min_samples))
            
            excluded_pairs_df.to_csv(excluded_pairs_file, mode='a', index=False)
            logger.warning(f"CRITICAL QC: {len(excluded_pairs_df)} dataset pairs excluded - saved to {excluded_pairs_file}")
            logger.warning("  NOTE: These pairs were skipped due to alignment, group labeling, or sample size issues")
            
            # Summary by reason with counts
            excluded_by_reason = excluded_pairs_df.groupby('reason').size()
            logger.warning("  Excluded pairs by reason:")
            for reason, count in excluded_by_reason.items():
                logger.warning(f"    {reason}: {count} pairs")
            
            # FIX #10: Report minimum sample threshold exclusions specifically
            min_samples_exclusions = excluded_pairs_df[excluded_pairs_df['reason'].str.contains('insufficient_samples', na=False)]
            if not min_samples_exclusions.empty:
                logger.warning(f"  Pairs excluded due to min_samples={min_samples} threshold: {len(min_samples_exclusions)}")
                logger.warning(f"    This conservative threshold ensures correlation stability but may exclude valid small cohorts")
                logger.warning(f"    Justification: min_samples={min_samples} required for reliable Spearman correlation estimates")
        else:
            logger.info("QC: No dataset pairs excluded (all pairs had valid alignment and group labels)")
        
        # Step 7: Save results
        logger.info("\n" + "=" * 80)
        logger.info("STEP 5: Saving Correlation Results")
        logger.info("=" * 80)
        
        # REFACTOR: Main results file - annotation-only, no p-values or direction consistency
        # These create implicit prioritization vectors that violate annotation-only framing
        main_results_cols = [
            'gene_symbol', 'expr_dataset', 'meth_dataset', 'region_type',
            'n_samples_overlap', 'n_PD', 'n_CTRL',
            # REFACTOR: Removed 'expected_sign' and 'observed_sign' - violates pure annotation-only framing
            # Expected direction should live in Methods text, not analysis outputs
            # Correlation sign (rho_all) is descriptive only, not validated against expected direction
            'meth_feature_type', 'aggregation_method', 'n_cpgs_used', 'region_definition_version',
            'genome_build', 'annotation_source',  # REFACTOR: Added for reproducibility
            'corr_method', 'rho_all',  # REFACTOR: p-values and FDR removed
            # 'p_all', 'fdr_all',  # REMOVED - not appropriate for annotation-only
            # REFACTOR: DEG/DMR effect sizes included for context only - NOT used for validation
            # These are NOT cross-checked against correlation sign - they are descriptive context only
            # CRITICAL: No sign agreement logic is performed anywhere in code
            # Must be clear in Methods that these are not used for validation, filtering, or sign comparison
            'deg_log2FC', 'dmr_delta_beta',  # Upstream evidence (context only, NOT used for validation or sign comparison)
            # 'direction_consistent', 'direction_state', 'direction_note',  # REMOVED - creates prioritization
            'is_cross_study',  # CRITICAL: Must be included for filtering
            # Convergence information (self-contained results)
            'multiomic_score', 'is_DEG', 'is_DMR_associated', 'is_integrated',
            'expr_variance', 'meth_variance'
        ]
        main_results_df = results_df[[c for c in main_results_cols if c in results_df.columns]].copy()
        
        # CRITICAL: Assert annotation-only before writing any outputs
        assert annotation_only, "Outputs must be annotation-only - no filtering or ranking"
        
        # Add header comment to CSV (annotation-only declaration)
        annotation_header = (
            "# ========================================================================\n"
            "# CORRELATION MAPPING RESULTS - ANNOTATION ONLY\n"
            "# ========================================================================\n"
            "# This file contains correlation values between promoter methylation and gene expression.\n"
            "# CRITICAL: This is ANNOTATION-ONLY - correlations are NOT used for:\n"
            "#   - Filtering genes\n"
            "#   - Ranking genes\n"
            "#   - Hypothesis testing\n"
            "#   - Validation of convergent genes\n"
            "# Correlations are descriptive only - they provide context for pre-identified convergent genes.\n"
            "#\n"
            "# IMPORTANT LIMITATIONS:\n"
            "# 1. NON-INDEPENDENT VALIDATION: Analysis is restricted to convergent genes (multi-omic score >= 2).\n"
            "#    Correlation is gated on prior multi-omic evidence, which is correct for validation\n"
            "#    but must be acknowledged as non-independent confirmation. This weakens the independence\n"
            "#    of the validation step and should be explicitly stated in Methods/Discussion.\n"
            "# 2. Variance filtering: Genes with low variance (expr_var < 1e-6, meth_var < 1e-6) are excluded.\n"
            "#    This removes tightly regulated promoters and biases correlation distributions.\n"
            "#    See qc_genes_removed_variance_filtering.csv for details.\n"
            "#    This selection bias must be acknowledged in Methods/Discussion.\n"
            "# 3. Promoter-only requirement: Genes without promoter CpGs are excluded.\n"
            "#    This is biologically valid but incomplete - enhancer-driven regulation is excluded.\n"
            "#    This should be framed as a scope limitation in Methods/Discussion.\n"
            "# 4. DEG/DMR effect sizes (deg_log2FC, dmr_delta_beta) are included for context only.\n"
            "#    They are NOT used for validation, filtering, or cross-checking correlation sign.\n"
            "#    CRITICAL: No sign agreement logic is performed anywhere in code.\n"
            "# 5. Expected direction is NOT encoded in outputs - correlation sign (rho_all) is descriptive only.\n"
            "# ========================================================================\n"
        )
        
        results_file = output_path / "gene_meth_expr_correlation_ANNOTATION_ONLY.csv"
        with open(results_file, 'w') as f:
            f.write(annotation_header)
        main_results_df.to_csv(results_file, mode='a', index=False)
        logger.info(f"Saved main results (ANNOTATION-ONLY) to {results_file}")
        logger.info("  CRITICAL: This file is ANNOTATION-ONLY - no filtering or ranking")
        logger.info("  NOTE: PD/CTRL correlations are in separate QC table (not used for inference)")
        
        # REFACTOR: PD/CTRL correlations - distribution-level ONLY, no gene-level rows
        # These are statistically invalid at gene level (n too small, extremely wide CIs)
        # Aggregate immediately to distribution-level statistics only
        if pd_ctrl_correlations:
            pd_ctrl_dist_df = pd.DataFrame(pd_ctrl_correlations)
            # FIX #8: Exclude Unknown from group-specific summaries
            known_group_df = pd_ctrl_dist_df[pd_ctrl_dist_df['group'] != 'Unknown']
            n_excluded_unknown = len(pd_ctrl_dist_df) - len(known_group_df)
            
            # Aggregate to distribution-level statistics only (excluding Unknown)
            qc_distribution = {
                'n_pd_correlations': len(known_group_df[known_group_df['group'] == 'PD']),
                'n_ctrl_correlations': len(known_group_df[known_group_df['group'] == 'Control']),
                'n_excluded_unknown': n_excluded_unknown,  # FIX #8: Report excluded Unknown samples
                'mean_rho_PD': known_group_df[known_group_df['group'] == 'PD']['rho'].mean() if len(known_group_df[known_group_df['group'] == 'PD']) > 0 else np.nan,
                'median_rho_PD': known_group_df[known_group_df['group'] == 'PD']['rho'].median() if len(known_group_df[known_group_df['group'] == 'PD']) > 0 else np.nan,
                'mean_rho_CTRL': known_group_df[known_group_df['group'] == 'Control']['rho'].mean() if len(known_group_df[known_group_df['group'] == 'Control']) > 0 else np.nan,
                'median_rho_CTRL': known_group_df[known_group_df['group'] == 'Control']['rho'].median() if len(known_group_df[known_group_df['group'] == 'Control']) > 0 else np.nan,
                'note': 'Distribution-level QC only - per-gene PD/CTRL correlations are statistically invalid (n too small, wide CIs). Unknown group samples excluded from group-specific summaries.'
            }
            qc_dist_df = pd.DataFrame([qc_distribution])
            qc_file = output_path / "qc_group_stratified_correlations_distribution_only.csv"
            with open(qc_file, 'w') as f:
                f.write("# Group-Stratified Correlation Distribution Summary\n")
                f.write("# FIX #8: Unknown group samples are excluded from group-specific summaries.\n")
                f.write("# Distribution-level QC only - per-gene PD/CTRL correlations are statistically invalid.\n")
            qc_dist_df.to_csv(qc_file, mode='a', index=False)
            logger.info(f"Saved QC distribution summary (PD/CTRL correlations) to {qc_file}")
            logger.info("  NOTE: Distribution-level statistics only - NO gene-level data")
            logger.info("  NOTE: Per-gene PD/CTRL correlations are statistically invalid (n too small)")
            if n_excluded_unknown > 0:
                logger.info(f"  NOTE: {n_excluded_unknown} correlations excluded due to Unknown group label")
        
        # FIX #2: Save QC table for genes excluded due to near-constant vectors (QC-only exclusions)
        if genes_excluded_near_constant:
            near_constant_df = pd.DataFrame(genes_excluded_near_constant)
            near_constant_file = output_path / "qc_near_constant_excluded.csv"  # FIX #2: Updated filename
            with open(near_constant_file, 'w') as f:
                f.write("# Near-Constant Vector Exclusions (QC-Only)\n")
                f.write("# FIX #2: Genes excluded due to near-constant vectors (std/range < 0.01).\n")
                f.write("# These correlations are set to NaN and excluded from all summaries, counts, and plots.\n")
                f.write("# This is a QC-only exclusion - the threshold (0.01) is heuristic.\n")
                f.write("# Near-constant vectors can produce spurious correlations or undefined behavior.\n")
                f.write("# CRITICAL: These are NEVER included in tested-pair counts or denominators.\n")
            near_constant_df.to_csv(near_constant_file, mode='a', index=False)
            logger.warning(f"QC: {len(near_constant_df)} genes excluded due to near-constant vectors - saved to {near_constant_file}")
            logger.warning("  NOTE: These correlations are NaN and excluded from all summaries/plots")
            logger.warning("  NOTE: Threshold (std/range < 0.01) is heuristic - QC-only exclusion")
            # Summary by reason
            excluded_by_reason = near_constant_df.groupby('reason').size()
            logger.warning("  Excluded by reason:")
            for reason, count in excluded_by_reason.items():
                logger.warning(f"    {reason}: {count} genes")
        else:
            logger.info("QC: No genes excluded due to near-constant vectors")
        
        # REFACTOR: Save QC table for genes missing promoter CpGs (single point of failure tracking)
        # FIX #5: Add count of excluded genes due to missing promoter CpGs to QC outputs
        n_excluded_missing_promoter_cpgs = len(genes_missing_promoter_cpgs)
        if genes_missing_promoter_cpgs:
            missing_cpgs_df = pd.DataFrame(genes_missing_promoter_cpgs)
            missing_cpgs_file = output_path / "qc_genes_missing_promoter_cpgs.csv"
            missing_cpgs_df.to_csv(missing_cpgs_file, index=False)
            logger.warning(f"CRITICAL QC: {n_excluded_missing_promoter_cpgs} genes excluded due to missing promoter CpGs - saved to {missing_cpgs_file}")
            logger.warning("  NOTE: These genes were silently skipped - promoter CpG selection is a single point of failure")
            logger.warning("  NOTE: Enhancer-driven genes are excluded by promoter-only requirement - this is a manuscript limitation")
            # Summary by dataset
            missing_by_dataset = missing_cpgs_df.groupby('meth_dataset').size()
            logger.warning("  Missing promoter CpGs by dataset:")
            for dataset, count in missing_by_dataset.items():
                logger.warning(f"    {dataset}: {count} genes")
        else:
            logger.info("QC: No genes missing promoter CpGs (all genes had valid DMR mappings)")
        
        # REFACTOR: Save QC table for genes removed due to variance filtering (bias accounting)
        # FIX #4: Add summary table reporting variance filtering counts
        n_genes_tested = len(candidate_genes) if candidate_genes else 0
        n_removed_expr_var = sum(1 for g in genes_removed_variance_filtering if g.get('reason') == 'expr_var')
        n_removed_meth_var = sum(1 for g in genes_removed_variance_filtering if g.get('reason') == 'meth_var')
        
        variance_filtering_summary = pd.DataFrame([{
            'n_genes_tested': n_genes_tested,
            'n_removed_expression_variance': n_removed_expr_var,
            'n_removed_methylation_variance': n_removed_meth_var,
            'n_removed_total': len(genes_removed_variance_filtering),
            'n_retained': n_genes_tested - len(genes_removed_variance_filtering)
        }])
        variance_summary_file = output_path / "qc_variance_filtering_summary.csv"
        with open(variance_summary_file, 'w') as f:
            f.write("# Variance Filtering Summary - Reference this table in Methods\n")
            f.write("# This table reports the number of genes tested and removed due to variance filtering.\n")
            f.write("# Variance filtering biases correlation distributions and must be acknowledged in Methods.\n")
        variance_filtering_summary.to_csv(variance_summary_file, mode='a', index=False)
        logger.info(f"Saved variance filtering summary to {variance_summary_file}")
        logger.info(f"  Genes tested: {n_genes_tested}")
        logger.info(f"  Removed (expression variance): {n_removed_expr_var}")
        logger.info(f"  Removed (methylation variance): {n_removed_meth_var}")
        
        # FIX #2: Save QC table for genes excluded by convergent gate (non-independent validation)
        if restrict_to_convergent and genes_excluded_by_convergent_gate > 0:
            convergent_gate_summary = pd.DataFrame([{
                'n_total_genes_in_convergence_file': n_genes_tested + genes_excluded_by_convergent_gate,
                'n_excluded_by_convergent_gate': genes_excluded_by_convergent_gate,
                'n_retained_convergent_genes': n_genes_tested,
                'convergent_threshold': 'multiomic_score >= 2',
                'note': 'Correlation is gated on prior multi-omic evidence, weakening independence of validation'
            }])
            convergent_gate_file = output_path / "qc_genes_excluded_by_convergent_gate.csv"
            with open(convergent_gate_file, 'w') as f:
                f.write("# Convergent Gate Exclusion Summary - Reference this table in Methods\n")
                f.write("# This table reports genes excluded by the convergent gate (multi-omic score < 2).\n")
                f.write("# Correlation is gated on prior multi-omic evidence, which is correct for validation\n")
                f.write("# but must be acknowledged as non-independent confirmation in Methods/Discussion.\n")
            convergent_gate_summary.to_csv(convergent_gate_file, mode='a', index=False)
            logger.info(f"Saved convergent gate exclusion summary to {convergent_gate_file}")
            logger.info(f"  Total genes in convergence file: {n_genes_tested + genes_excluded_by_convergent_gate}")
            logger.info(f"  Excluded by gate (score < 2): {genes_excluded_by_convergent_gate}")
            logger.info(f"  Retained (score >= 2): {n_genes_tested}")
        
        if genes_removed_variance_filtering:
            variance_filtered_df = pd.DataFrame(genes_removed_variance_filtering)
            variance_filtered_file = output_path / "qc_genes_removed_variance_filtering.csv"
            variance_filtered_df.to_csv(variance_filtered_file, index=False)
            logger.warning(f"CRITICAL QC: {len(variance_filtered_df)} genes removed due to variance filtering - saved to {variance_filtered_file}")
            logger.warning("  NOTE: This filtering biases correlation distributions - removes tightly regulated promoters")
            logger.warning("  NOTE: This selection bias must be acknowledged in Methods/Discussion")
            # Summary by reason
            filtered_by_reason = variance_filtered_df.groupby('reason').size()
            logger.warning("  Genes removed by reason:")
            for reason, count in filtered_by_reason.items():
                logger.warning(f"    {reason}: {count} genes")
        else:
            logger.info("QC: No genes removed due to variance filtering")
        
        # FIX #11: Save QC summary for all-tie Spearman correlations
        if n_all_ties > 0:
            all_ties_summary = pd.DataFrame([{
                'n_all_ties': n_all_ties,
                'note': 'Spearman correlations that returned NaN due to all ties (zero variance after ranking)',
                'impact': 'These correlations are excluded from summaries and plots'
            }])
            all_ties_file = output_path / "qc_all_ties_summary.csv"
            with open(all_ties_file, 'w') as f:
                f.write("# All-Tie Spearman Correlations Summary\n")
                f.write("# FIX #11: Count of correlations that returned NaN due to all ties.\n")
                f.write("# This occurs when both expression and methylation vectors have zero variance after ranking.\n")
                f.write("# These correlations are excluded from all summaries, counts, and plots.\n")
            all_ties_summary.to_csv(all_ties_file, mode='a', index=False)
            logger.info(f"FIX #11: Saved all-tie correlation summary to {all_ties_file}")
            logger.info(f"  All-tie correlations (NaN): {n_all_ties}")
        else:
            logger.info("FIX #11: No all-tie correlations detected")
        
        # FIX #10: Save QC summary for Unknown group exclusions
        if n_unknown_group_excluded > 0:
            unknown_group_summary = pd.DataFrame([{
                'n_unknown_group_excluded': n_unknown_group_excluded,
                'note': 'Samples with group_at_binding == "Unknown" excluded from PD/Control subgroup analyses',
                'impact': 'These samples are included in all-sample correlations but excluded from group-specific analyses'
            }])
            unknown_group_file = output_path / "qc_unknown_group_excluded_summary.csv"
            with open(unknown_group_file, 'w') as f:
                f.write("# Unknown Group Exclusions Summary\n")
                f.write("# FIX #10: Count of samples excluded from PD/Control subgroup analyses due to Unknown group label.\n")
                f.write("# These samples are included in all-sample correlations but excluded from group-specific analyses.\n")
                f.write("# Unknown group labels occur when group_at_binding cannot be resolved via canonical ID.\n")
            unknown_group_summary.to_csv(unknown_group_file, mode='a', index=False)
            logger.info(f"FIX #10: Saved Unknown group exclusion summary to {unknown_group_file}")
            logger.info(f"  Unknown group samples excluded: {n_unknown_group_excluded}")
        else:
            logger.info("FIX #10: No Unknown group samples excluded")
        
        # REFACTOR: Save QC table for genes missing from expression matrix (attrition accounting)
        if genes_missing_from_expression:
            missing_expr_df = pd.DataFrame(genes_missing_from_expression)
            missing_expr_file = output_path / "qc_genes_missing_from_expression.csv"
            missing_expr_df.to_csv(missing_expr_file, index=False)
            logger.warning(f"CRITICAL QC: {len(missing_expr_df)} genes missing from expression matrix - saved to {missing_expr_file}")
            logger.warning("  NOTE: These genes were in convergence list but not in expression data")
            # Summary by dataset
            missing_by_expr_dataset = missing_expr_df.groupby('expr_dataset').size()
            logger.warning("  Missing from expression by dataset:")
            for dataset, count in missing_by_expr_dataset.items():
                logger.warning(f"    {dataset}: {count} genes")
        else:
            logger.info("QC: No genes missing from expression matrix (all convergent genes found in expression data)")
        
        # Structurally separate cross-study vs same-study correlations
        same_study_df = main_results_df[~main_results_df['is_cross_study']].copy()
        cross_study_df = main_results_df[main_results_df['is_cross_study']].copy()
        
        # Save same-study correlations (primary analysis - ANNOTATION ONLY)
        if not same_study_df.empty:
            same_study_file = output_path / "gene_meth_expr_correlation_same_study_ANNOTATION_ONLY.csv"
            with open(same_study_file, 'w') as f:
                f.write(annotation_header)
            same_study_df.to_csv(same_study_file, mode='a', index=False)
            logger.info(f"Saved {len(same_study_df)} SAME-STUDY correlations (ANNOTATION-ONLY) to {same_study_file}")
        
        # Save cross-study correlations separately (exploratory QC only - ANNOTATION ONLY)
        if not cross_study_df.empty:
            cross_study_file = output_path / "gene_meth_expr_correlation_cross_study_EXPLORATORY_ANNOTATION_ONLY.csv"
            cross_study_header = (
                "# NOTE: This file is ANNOTATION-ONLY (EXPLORATORY QC).\n"
                "# No genes were filtered or ranked using these results.\n"
                "# Cross-study correlations require explicit justification in Methods/Discussion.\n"
                "# These may reflect cohort-specific, platform, or population differences.\n"
                "# Use with caution - label as exploratory if not same-study.\n"
            )
            with open(cross_study_file, 'w') as f:
                f.write(cross_study_header)
            cross_study_df.to_csv(cross_study_file, mode='a', index=False)
            logger.warning(f"Saved {len(cross_study_df)} CROSS-STUDY correlations (EXPLORATORY, ANNOTATION-ONLY) to {cross_study_file}")
            logger.warning("  CRITICAL: Cross-study correlations require explicit justification in Methods/Discussion")
            logger.warning("  CRITICAL: These may reflect cohort-specific, platform, or population differences")
            logger.warning("  CRITICAL: Use with caution - label as exploratory if not same-study")
        
        # OPTION A: TRUE ANNOTATION-ONLY - NO DIRECTION-CONSISTENT SUBSET EXPORT
        # Direction-consistent subset file is REMOVED because:
        # 1. Exporting a subset implies filtering/prioritization
        # 2. Even with disclaimers, reviewers will treat it as a filtered gene list
        # 3. True annotation-only means NO gene-level outputs that could be used for ranking
        # Direction consistency states are kept in main results table for transparency only
        logger.info("OPTION A: Annotation-only mode - direction-consistent subset file NOT exported")
        logger.info("  Direction consistency states are available in main results table only")
        logger.info("  No gene-level subset files created (prevents implicit prioritization)")
        
        # Step 6: Create final gene-level summary table (one row per gene)
        # REFACTOR: OPTION A - TRUE ANNOTATION-ONLY: Gene-level summary REMOVED
        # Gene-level summaries implicitly invite prioritization and ranking, even with disclaimers
        # For pure annotation-only, correlation values per gene-dataset pair are sufficient
        # Aggregating to gene-level creates an implicit ranking vector that contradicts annotation-only framing
        logger.info("\n" + "=" * 80)
        logger.info("STEP 5: Gene-Level Summary (SKIPPED - Annotation-Only Mode)")
        logger.info("=" * 80)
        logger.info("OPTION A: True annotation-only mode - gene-level summary NOT created")
        logger.info("  Correlation values are available per gene-dataset pair in main results table")
        logger.info("  No gene-level aggregation or ranking is performed")
        logger.info("  This prevents implicit prioritization that contradicts annotation-only framing")
        final_summary = pd.DataFrame()  # Empty DataFrame for compatibility with plotting calls
        
        # Step 7: Generate publication-quality plots
        logger.info("\n" + "=" * 80)
        logger.info("STEP 6: Generating Publication-Quality Visualizations")
        logger.info("=" * 80)
        
        # QC plots
        qc_plots_created = self._create_qc_plots(results_df, sample_alignment_reports, output_path,
                             valid_dataset_pairs=valid_dataset_pairs, min_samples=min_samples)
        
        # Publication-quality result plots
        pub_plots_created = self._create_publication_plots(results_df, final_summary, valid_dataset_pairs, output_path)
        
        # FIX #10: Assert required plot files exist before completion
        all_plots_created = qc_plots_created + pub_plots_created
        required_plots = [
            'QC_sample_alignment.png',
            'QC_correlation_distribution.png',
            'Supplementary_correlation_heatmap.png'  # FIX #10: Updated to match actual plot name
        ]  # Minimum required plots for QC
        
        missing_plots = []
        for plot_file in required_plots:
            plot_path = output_path / plot_file
            if not plot_path.exists():
                missing_plots.append(plot_file)
        
        if missing_plots:
            logger.error(f"FIX #10: CRITICAL - Required plots are missing: {missing_plots}")
            logger.error("  Analysis cannot complete without these plots")
            raise FileNotFoundError(f"Required plots missing: {missing_plots}")
        else:
            logger.info(f"FIX #10: All required plots validated - {len(all_plots_created)} plots created")
            logger.info(f"  Required plots: {required_plots}")
            logger.info(f"  All plots exist and validated")
        
        # Step 8: Success report (OPTION A: No direction consistency counts)
        logger.info("\n" + "=" * 80)
        logger.info("CORRELATION MAPPING ANALYSIS COMPLETE (ANNOTATION-ONLY MODE)")
        logger.info("=" * 80)
        logger.info(f"Total gene-dataset pairs tested: {len(results_df)}")
        logger.info(f"Unique genes: {len(results_df['gene_symbol'].unique())}")
        logger.info("")
        logger.info("OPTION A: Annotation-only mode - no gene-level summaries or counts")
        logger.info("  Correlation values available in main results table only")
        logger.info("  No direction consistency counts (prevents implicit validation)")
        logger.info("  No gene-level ranking or prioritization")
        logger.info(f"\nResults saved to: {output_path}")
        
        # FIX #1: Never merge same-study and cross-study results downstream
        # Return separate DataFrames to prevent accidental merging
        return {
            'correlation_results_same_study': same_study_df if 'same_study_df' in locals() else pd.DataFrame(),
            'correlation_results_cross_study': cross_study_df if 'cross_study_df' in locals() else pd.DataFrame(),
            'correlation_results': pd.DataFrame(),  # Deprecated - use _same_study or _cross_study
            'final_summary': pd.DataFrame(),  # OPTION A: No gene-level summary
            'sample_alignment_reports': sample_alignment_reports,
            'annotation_only': True  # Explicit flag
        }
    
    # REMOVED: _analyze_within_dataset_correlations, _analyze_platform_specific_patterns, _find_common_genomic_regions
    # These were placeholder/exploratory methods that cannot produce valid results.
    # Correlation mapping focuses on matched samples across expression and methylation datasets only.
    
    # REMOVED: _prioritize_cpg_sites_by_function, _calculate_dynamic_cpg_limit
    # These were used for CpG prioritization in discovery-style analysis.
    # Correlation mapping uses all CpGs from DMR mapping (no prioritization needed for validation).
    
    def _get_pd_gene_list(self) -> List[str]:
        """
        Get Parkinson's disease gene list from data sources or configuration.
        
        Returns:
            List of PD gene symbols
        """
        try:
            # Try to load from clean gene file first
            pd_genes_file = Path("raw_data/pd_genes_clean.txt")
            if pd_genes_file.exists():
                with open(pd_genes_file, 'r') as f:
                    pd_genes = [line.strip() for line in f if line.strip() and not line.startswith('#')]
                logger.debug(f"Loaded {len(pd_genes)} PD genes from raw_data/pd_genes_clean.txt")
                return pd_genes
        except Exception as e:
            logger.debug(f"Could not load PD genes from raw_data/pd_genes_clean.txt: {e}")
        
        try:
            # Fallback: Try to load from original file and clean it
            pd_genes_file = Path("raw_data/pd_genes.txt")
            if pd_genes_file.exists():
                with open(pd_genes_file, 'r') as f:
                    raw_lines = [line.strip() for line in f if line.strip() and not line.startswith('#')]
                
                # Clean gene names - extract just the gene symbol
                pd_genes = []
                for line in raw_lines:
                    # Skip section headers
                    if line.lower() in ['gene', 'early onset', 'late onset', '(early)before 50 years', 'very juvenile-onset pd cases', '50 years or older (late)', 'genes such as gba1, gba2, gba3, gba1lp are involved in lysosomal function and are risk factors for parkinson\'s disease but do not directly determine age of onset.', 'genes like th, comt, maob, gch1, spr, qdpr, pts, pcbd1, gchfr, slc6a3(dat) are involved in dopamine metabolism and neurotransmitter pathways; variations in these genes can modify pd risk or severity, but they are not used to classify early or late-onset pd.', 'other genes such as apoe, mapt, prkra act as genetic modifiers affecting susceptibility or progression.']:
                        continue
                    
                    # Extract gene symbol from descriptions like "PARK7 (DJ-1)" -> "PARK7"
                    gene_symbol = line.split()[0] if line.split() else line
                    # Remove any parentheses or special characters
                    gene_symbol = gene_symbol.split('(')[0].split('/')[0].strip()
                    
                    if gene_symbol and gene_symbol not in pd_genes:
                        pd_genes.append(gene_symbol)
                
                logger.debug(f"Loaded {len(pd_genes)} PD genes from raw_data/pd_genes.txt (cleaned)")
                return pd_genes
        except Exception as e:
            logger.debug(f"Could not load PD genes from raw_data/pd_genes.txt: {e}")
        
        try:
            # Fallback: try to load from config (if available)
            from config import PD_GENES
            if PD_GENES:
                logger.debug(f"Loaded {len(PD_GENES)} PD genes from config")
                return PD_GENES
        except Exception as e:
            logger.debug(f"Could not load PD genes from config: {e}")
        
        # REFACTOR: Removed HereditaryGenesAnalyzer fallback - unnecessary since pd_genes_clean.txt exists
        # If PD genes file doesn't exist, we'll just return empty list (no special treatment needed)
        
        # Final fallback: return empty list (no special treatment)
        logger.debug("No PD gene list found, using standard limits for all genes")
        return []
    
    # REMOVED: _get_biologically_prioritized_genes, _get_statistically_prioritized_genes, 
    #          _get_variance_prioritized_genes, _get_functional_priority_score
    # These were used for gene/CpG prioritization in discovery-style analysis.
    # Correlation mapping uses convergence results directly (score >= 2), not prioritization.
    
    # Legacy functions removed - gene lists and region classifications come from upstream
    
    def _get_cpg_sites_by_region(self, gene_symbol: str, meth_dataset: str, region_type: str) -> List[str]:
        """
        Get CpG sites for a gene filtered by region type using FINALIZED DMR→gene mapping.
        
        IMPORTANT: Uses finalized DMR→gene mapping from dmr_results, NOT re-implemented mapping.
        This ensures consistency with upstream analysis.
        
        Args:
            gene_symbol: Gene symbol
            meth_dataset: Methylation dataset name
            region_type: 'promoter' or 'gene_body'
            
        Returns:
            List of CpG site IDs in the specified region
        """
        meth_data = self.processed_data[meth_dataset]['data']
        
        # Use finalized DMR→gene mapping (not re-implemented logic)
        # REFACTOR: Check both possible locations and filenames for DMR mapping files
        # The R script (dmr_gene_mapping_redesigned.R) saves to results/dmr_gene_mapping/ with _summary suffix
        dmr_mapping_file = Path(f'results/dmr_gene_mapping/{meth_dataset}_dmr_gene_mapping_summary.csv')
        if not dmr_mapping_file.exists():
            # Fallback: check old location/name
            dmr_mapping_file = Path(f'results/dmr_results/{meth_dataset}_dmr_gene_mapping.csv')
        
        if not dmr_mapping_file.exists():
            logger.debug(f"DMR mapping file not found: {dmr_mapping_file}")
            # REFACTOR: This is a critical dependency - log as warning for visibility
            logger.warning(f"CRITICAL: DMR mapping file missing for {meth_dataset}")
            logger.warning(f"  Checked: results/dmr_gene_mapping/{meth_dataset}_dmr_gene_mapping_summary.csv")
            logger.warning(f"  Checked: results/dmr_results/{meth_dataset}_dmr_gene_mapping.csv")
            logger.warning("  This will cause genes to be silently skipped - check file dependencies")
            return []
        
        try:
            dmr_mapping_df = pd.read_csv(dmr_mapping_file)
            
            # Filter to this gene and region type
            # Normalize region type names
            region_keywords = {
                'promoter': ['promoter', 'tss', 'tss200', 'tss1500', '5utr', "5'utr", 'utr5'],
                'gene_body': ['gene_body', 'body', 'exon', 'intron', '3utr', "3'utr", 'utr3']
            }
            
            if region_type not in region_keywords:
                return []
            
            # Filter to gene
            gene_mappings = dmr_mapping_df[
                dmr_mapping_df['gene_symbol'].str.upper() == gene_symbol.upper()
            ]
            
            if gene_mappings.empty:
                return []
            
            # Filter to region type
            region_col = 'region_type' if 'region_type' in gene_mappings.columns else 'primary_region_type'
            if region_col not in gene_mappings.columns:
                return []
            
            region_mappings = gene_mappings[
                gene_mappings[region_col].str.lower().str.contains(
                    '|'.join(region_keywords[region_type]), 
                    case=False, 
                    na=False
                )
            ]
            
            if region_mappings.empty:
                return []
            
            # REFACTOR: Get CpG IDs from DMRs with validation
            # Fixes fragile parsing that assumed comma-separated strings without validation
            cpg_ids = []
            seen_cpgs = set()  # Track duplicates
            
            if 'cpg_ids' in region_mappings.columns:
                # REFACTOR: Parse CpG IDs with validation
                for cpg_str in region_mappings['cpg_ids'].dropna():
                    if isinstance(cpg_str, str):
                        # Parse comma-separated or list-like string with validation
                        cpgs_raw = cpg_str.replace('[', '').replace(']', '').split(',')
                        cpgs = [c.strip() for c in cpgs_raw if c.strip()]  # Remove empty tokens
                        # REFACTOR: Stricter CpG ID validation - require Illumina format (cg followed by numbers)
                        # This prevents accepting arbitrary alphanumeric strings as CpG IDs
                        for cpg in cpgs:
                            if cpg:
                                # Illumina CpG format: 'cg' followed by digits (e.g., cg00000029, cg12345678)
                                cpg_lower = cpg.lower().strip()
                                if cpg_lower.startswith('cg') and cpg_lower[2:].isdigit():
                                    if cpg not in seen_cpgs:  # Track duplicates
                                        cpg_ids.append(cpg)
                                        seen_cpgs.add(cpg)
                                else:
                                    logger.debug(f"Invalid CpG ID format (not Illumina format): {cpg}")
                                    # Log as warning for visibility (silent contamination risk)
                                    logger.warning(f"Rejected invalid CpG ID format: {cpg} (expected 'cg' followed by digits)")
                    elif isinstance(cpg_str, list):
                        for cpg in cpg_str:
                            if isinstance(cpg, str) and cpg.strip():
                                cpg_clean = cpg.strip()
                                # REFACTOR: Apply same strict Illumina format validation
                                cpg_lower = cpg_clean.lower()
                                if cpg_lower.startswith('cg') and cpg_lower[2:].isdigit():
                                    if cpg_clean not in seen_cpgs:
                                        cpg_ids.append(cpg_clean)
                                        seen_cpgs.add(cpg_clean)
                                else:
                                    logger.debug(f"Invalid CpG ID format (not Illumina format): {cpg_clean}")
                                    logger.warning(f"Rejected invalid CpG ID format: {cpg_clean} (expected 'cg' followed by digits)")
            elif 'dmr_id' in region_mappings.columns:
                # Fallback: try to get CpGs from DMR file
                dmr_file = Path(f'results/dmr_results/{meth_dataset}_dmrs.csv')
                if dmr_file.exists():
                    try:
                        dmr_df = pd.read_csv(dmr_file)
                        for dmr_id in region_mappings['dmr_id']:
                            dmr_row = dmr_df[dmr_df['dmr_id'] == dmr_id]
                            if not dmr_row.empty and 'cpg_ids' in dmr_row.columns:
                                cpg_str = dmr_row.iloc[0]['cpg_ids']
                                if isinstance(cpg_str, str):
                                    # REFACTOR: Parse with validation
                                    cpgs_raw = cpg_str.replace('[', '').replace(']', '').split(',')
                                    cpgs = [c.strip() for c in cpgs_raw if c.strip()]
                                    for cpg in cpgs:
                                        if cpg and (cpg.lower().startswith('cg') or cpg.replace('_', '').replace('-', '').isalnum()):
                                            if cpg not in seen_cpgs:
                                                cpg_ids.append(cpg)
                                                seen_cpgs.add(cpg)
                    except:
                        pass
            
            # REFACTOR: Filter to CpGs that exist in methylation data with validation
            available_cpgs = [cpg for cpg in cpg_ids if cpg in meth_data.index]
            
            if len(available_cpgs) != len(cpg_ids):
                missing = len(cpg_ids) - len(available_cpgs)
                logger.debug(f"Warning: {missing} CpG IDs from DMR mapping not found in methylation data for {gene_symbol}")
            
            # Return deduplicated list (duplicates already tracked)
            return available_cpgs
            
        except Exception as e:
            logger.debug(f"Error loading DMR mapping for {gene_symbol}: {e}")
            return []
    
    def _compute_region_methylation_summary(self, cpg_sites: List[str], meth_data: pd.DataFrame,
                                          method: str = 'mean') -> pd.Series:
        """
        Compute methylation summary for a region (promoter or gene body) per sample.
        
        Args:
            cpg_sites: List of CpG site IDs in the region
            meth_data: Methylation data DataFrame (samples × CpGs)
            method: Summary method ('mean', 'median', or 'pc1')
            
        Returns:
            Series with methylation summary per sample
        """
        if not cpg_sites:
            return pd.Series(dtype=float)
        
        # Filter to available CpG sites
        available_cpgs = [cpg for cpg in cpg_sites if cpg in meth_data.index]
        if not available_cpgs:
            return pd.Series(dtype=float)
        
        region_data = meth_data.loc[available_cpgs]
        
        if method == 'mean':
            return region_data.mean(axis=0)
        elif method == 'median':
            return region_data.median(axis=0)
        elif method == 'pc1':
            # Use first principal component
            from sklearn.decomposition import PCA
            pca = PCA(n_components=1)
            # Transpose to get samples × CpGs
            region_data_t = region_data.T
            # Fill NaN with mean
            region_data_t_filled = region_data_t.fillna(region_data_t.mean())
            if region_data_t_filled.shape[1] > 0:
                pc1 = pca.fit_transform(region_data_t_filled)
                return pd.Series(pc1.flatten(), index=region_data_t_filled.index)
            else:
                return pd.Series(dtype=float)
        else:
            raise ValueError(f"Unknown summary method: {method}")
    
    def _load_convergence_results(self) -> pd.DataFrame:
        """
        Load top convergent genes from gene-level convergence analysis.
        
        Returns:
            DataFrame with top convergent genes (score >= 2)
        """
        convergence_file = Path('results/gene_level_convergence/top_convergent_genes.csv')
        if convergence_file.exists():
            try:
                df = pd.read_csv(convergence_file)
                logger.info(f"Loaded {len(df)} top convergent genes (score >= 2)")
                return df
            except Exception as e:
                logger.warning(f"Could not load convergence results: {e}")
                return pd.DataFrame()
        else:
            logger.warning(f"Convergence results file not found: {convergence_file}")
            return pd.DataFrame()
    
    def _check_sample_alignment(self, expr_dataset: str, meth_dataset: str) -> Dict[str, Any]:
        """
        REFACTOR: Delegates to authoritative alignment function.
        
        This function now uses _get_aligned_samples_authoritative() to ensure consistency.
        """
        _, alignment_info = self._get_aligned_samples_authoritative(expr_dataset, meth_dataset)
        return alignment_info
    
    # Legacy direction checking removed - use _check_direction_consistency_strict
    
    # Legacy plotting functions removed - use _create_publication_plots for canonical plots
    
    # REFACTOR: create_gene_scatter_plots() REMOVED
    # This function violated annotation-only framing by:
    # 1. Selecting "top genes" (ranking by correlation magnitude)
    # 2. Implicitly prioritizing genes based on correlation strength
    # 
    # This was discovery-era plotting logic that should not exist in an annotation-only module.
    # All dead code from this function has been removed.
    
    def create_direction_consistency_chart(self, correlation_results: pd.DataFrame,
                                         output_dir: str = 'results',
                                         filename: str = 'direction_consistency.png') -> None:
        """
        Create direction-consistency bar chart.
        
        Args:
            correlation_results: DataFrame with correlation results
            output_dir: Output directory
            filename: Output filename
        """
        logger.info("Creating direction consistency chart")
        
        if correlation_results.empty:
            logger.warning("No correlation data to plot")
            return
        
        output_path = Path(output_dir)
        output_path.mkdir(exist_ok=True)
        
        # Classify direction consistency
        # For promoter: negative correlation is expected (hypermethylation → downregulation)
        # For gene body: can be positive or negative
        
        direction_data = []
        
        for _, row in correlation_results.iterrows():
            region_type = row.get('region_type', 'unknown')
            corr = float(row['correlation'])
            fdr = float(row.get('fdr', row.get('p_adjusted', 1.0)))
            
            if region_type == 'promoter':
                if corr < -0.2 and fdr < 0.05:
                    direction = 'Expected (negative)'
                elif corr > 0.2 and fdr < 0.05:
                    direction = 'Opposite (positive)'
                else:
                    direction = 'Weak/Non-significant'
            elif region_type == 'gene_body':
                if abs(corr) > 0.2 and fdr < 0.05:
                    direction = 'Significant'
                else:
                    direction = 'Weak/Non-significant'
            else:
                direction = 'Unknown region'
            
            direction_data.append({
                'region_type': region_type,
                'direction': direction
            })
        
        direction_df = pd.DataFrame(direction_data)
        
        # Create count plot
        fig, axes = plt.subplots(1, 2, figsize=(14, 6))
        
        # Plot 1: By region type
        if 'region_type' in direction_df.columns:
            region_counts = direction_df.groupby(['region_type', 'direction']).size().unstack(fill_value=0)
            region_counts.plot(kind='bar', ax=axes[0], stacked=False, colormap='Set2')
            axes[0].set_title('Direction Consistency by Region Type', fontsize=12, fontweight='bold')
            axes[0].set_xlabel('Region Type', fontsize=11)
            axes[0].set_ylabel('Number of Genes', fontsize=11)
            axes[0].legend(title='Direction', fontsize=9)
            axes[0].tick_params(axis='x', rotation=0)
            axes[0].grid(True, alpha=0.3, axis='y')
        
        # Plot 2: Overall direction counts
        direction_counts = direction_df['direction'].value_counts()
        axes[1].bar(direction_counts.index, direction_counts.values, color=['green', 'red', 'gray', 'orange'])
        axes[1].set_title('Overall Direction Consistency', fontsize=12, fontweight='bold')
        axes[1].set_xlabel('Direction Category', fontsize=11)
        axes[1].set_ylabel('Number of Genes', fontsize=11)
        axes[1].tick_params(axis='x', rotation=45, ha='right')
        axes[1].grid(True, alpha=0.3, axis='y')
        
        plt.tight_layout()
        
        # Save plot
        plot_file = output_path / filename
        plt.savefig(plot_file, dpi=300, bbox_inches='tight')
        plt.close()
        
        logger.info(f"Direction consistency chart saved to {plot_file}")
    
    def create_sample_alignment_qc_plot(self, expr_datasets: List[str],
                                       meth_datasets: List[str],
                                       output_dir: str = 'results',
                                       filename: str = 'sample_alignment_qc.png') -> None:
        """
        Create QC plot showing sample alignment between expression and methylation datasets.
        
        Args:
            expr_datasets: List of expression dataset names
            meth_datasets: List of methylation dataset names
            output_dir: Output directory
            filename: Output filename
        """
        logger.info("Creating sample alignment QC plot")
        
        output_path = Path(output_dir)
        output_path.mkdir(exist_ok=True)
        
        alignment_data = []
        
        for expr_dataset in expr_datasets:
            for meth_dataset in meth_datasets:
                # REFACTOR: Use single authoritative alignment function directly
                _, alignment_info = self._get_aligned_samples_authoritative(expr_dataset, meth_dataset)
                alignment_data.append({
                    'expr_dataset': expr_dataset,
                    'meth_dataset': meth_dataset,
                    'common_samples': alignment_info['common_samples'],
                    'expr_only': alignment_info['expr_only'],
                    'meth_only': alignment_info['meth_only'],
                    'expr_total': alignment_info['expr_total'],
                    'meth_total': alignment_info['meth_total']
                })
        
        alignment_df = pd.DataFrame(alignment_data)
        
        if alignment_df.empty:
            logger.warning("No alignment data to plot")
            return
        
        # Create figure with subplots
        fig, axes = plt.subplots(2, 1, figsize=(14, 10))
        
        # Plot 1: Bar chart of common samples
        dataset_pairs = [f"{row['expr_dataset']}\nvs\n{row['meth_dataset']}" 
                        for _, row in alignment_df.iterrows()]
        common_counts = alignment_df['common_samples'].values
        
        axes[0].bar(range(len(dataset_pairs)), common_counts, color='steelblue', alpha=0.7)
        axes[0].set_xticks(range(len(dataset_pairs)))
        axes[0].set_xticklabels(dataset_pairs, rotation=45, ha='right', fontsize=9)
        axes[0].set_ylabel('Number of Common Samples', fontsize=11)
        axes[0].set_title('Sample Alignment: Common Samples per Dataset Pair', 
                         fontsize=12, fontweight='bold')
        axes[0].grid(True, alpha=0.3, axis='y')
        
        # Add value labels on bars
        for i, v in enumerate(common_counts):
            axes[0].text(i, v + max(common_counts) * 0.01, str(int(v)), 
                        ha='center', va='bottom', fontsize=9)
        
        # Plot 2: Stacked bar chart showing sample breakdown
        x_pos = np.arange(len(dataset_pairs))
        width = 0.6
        
        axes[1].bar(x_pos, alignment_df['common_samples'], width, 
                   label='Common', color='green', alpha=0.7)
        axes[1].bar(x_pos, alignment_df['expr_only'], width, 
                   bottom=alignment_df['common_samples'],
                   label='Expression only', color='orange', alpha=0.7)
        axes[1].bar(x_pos, alignment_df['meth_only'], width, 
                   bottom=alignment_df['common_samples'] + alignment_df['expr_only'],
                   label='Methylation only', color='red', alpha=0.7)
        
        axes[1].set_xticks(x_pos)
        axes[1].set_xticklabels(dataset_pairs, rotation=45, ha='right', fontsize=9)
        axes[1].set_ylabel('Number of Samples', fontsize=11)
        axes[1].set_title('Sample Breakdown per Dataset Pair', 
                         fontsize=12, fontweight='bold')
        axes[1].legend(loc='upper right', fontsize=9)
        axes[1].grid(True, alpha=0.3, axis='y')
        
        plt.tight_layout()
        
        # Save plot
        plot_file = output_path / filename
        plt.savefig(plot_file, dpi=300, bbox_inches='tight')
        plt.close()
        
        logger.info(f"Sample alignment QC plot saved to {plot_file}")
        
        # Also save alignment table
        alignment_table_file = output_path / 'sample_alignment_table.csv'
        alignment_df.to_csv(alignment_table_file, index=False)
        logger.info(f"Sample alignment table saved to {alignment_table_file}")
    
    def _get_sample_groups(self, expr_dataset: str, meth_dataset: str, 
                          sample_ids: List[str]) -> Optional[Dict[str, Any]]:
        """
        Get sample group labels (PD vs Control) for given sample IDs.
        
        Args:
            expr_dataset: Expression dataset name
            meth_dataset: Methylation dataset name
            sample_ids: List of sample IDs
            
        Returns:
            Dictionary with group information or None if unavailable
        """
        # Try to get metadata from processed_data
        metadata = None
        
        # Try expression dataset metadata first
        if expr_dataset in self.processed_data:
            dataset_info = self.processed_data[expr_dataset]
            if 'metadata' in dataset_info:
                metadata = dataset_info['metadata']
        
        # Try methylation dataset metadata if expression doesn't have it
        if metadata is None and meth_dataset in self.processed_data:
            dataset_info = self.processed_data[meth_dataset]
            if 'metadata' in dataset_info:
                metadata = dataset_info['metadata']
        
        if metadata is None or not isinstance(metadata, pd.DataFrame):
            # Try to load from external metadata files
            for dataset_name in [expr_dataset, meth_dataset]:
                metadata_file = Path(f'raw_data/{dataset_name}_metadata.csv')
                if metadata_file.exists():
                    try:
                        metadata = pd.read_csv(metadata_file)
                        break
                    except:
                        continue
        
        if metadata is None:
            return None
        
        # Find disease state column
        disease_cols = ['disease_state', 'Disease_State', 'disease-state', 'group', 'Group', 'condition', 'status']
        disease_col = None
        for col in disease_cols:
            if col in metadata.columns:
                disease_col = col
                break
        
        if disease_col is None:
            return None
        
        # Find sample ID column
        sample_cols = ['sample_id', 'Sample_ID', 'sample', 'Sample']
        sample_col = None
        for col in sample_cols:
            if col in metadata.columns:
                sample_col = col
                break
        
        if sample_col is None:
            # Try using index
            sample_col = metadata.index.name if metadata.index.name else 'index'
            metadata = metadata.reset_index()
        
        # Map samples to groups
        sample_groups = {}
        for sample_id in sample_ids:
            # Try exact match first
            matches = metadata[metadata[sample_col].astype(str) == str(sample_id)]
            if matches.empty:
                # Try partial match
                matches = metadata[metadata[sample_col].astype(str).str.contains(str(sample_id), na=False)]
            
            if not matches.empty:
                group_val = matches.iloc[0][disease_col]
                # Normalize group labels
                group_str = str(group_val).upper()
                if any(pd_term in group_str for pd_term in ['PD', 'PARKINSON', 'DISEASE', 'CASE', '1']):
                    sample_groups[sample_id] = 'PD'
                elif any(ctrl_term in group_str for ctrl_term in ['CONTROL', 'CTRL', 'HEALTHY', 'NORMAL', '0']):
                    sample_groups[sample_id] = 'Control'
                else:
                    sample_groups[sample_id] = 'Unknown'
            else:
                sample_groups[sample_id] = 'Unknown'
        
        n_pd = sum(1 for v in sample_groups.values() if v == 'PD')
        n_ctrl = sum(1 for v in sample_groups.values() if v == 'Control')
        
        return {
            'sample_groups': sample_groups,
            'n_pd': n_pd,
            'n_ctrl': n_ctrl,
            'n_unknown': len(sample_groups) - n_pd - n_ctrl
        }
    
    def _get_deg_log2fc(self, gene_symbol: str, dataset: str) -> float:
        """
        Get DEG log2FC for a gene.
        
        REFACTOR: Loads directly from DEG result files instead of requiring differential_results dict.
        This avoids needing to run differential analysis when data is already processed.
        """
        try:
            # First try loading from DEG result files (preferred - faster)
            deg_files = [
                Path(f'results/deg_results/{dataset}_resolved_DEGs.csv'),
                Path(f'results/deg_results/{dataset}_limma_like_DEGs.csv'),
                Path(f'results/deg_results/{dataset}_ttest_DEGs.csv'),
                Path(f'results/deg_results/DEG_list.csv'),  # Global DEG list
            ]
            
            for deg_file in deg_files:
                if deg_file.exists():
                    try:
                        deg_df = pd.read_csv(deg_file)
                        # Filter by dataset if column exists
                        if 'dataset' in deg_df.columns:
                            deg_df = deg_df[deg_df['dataset'] == dataset]
                        
                        if 'gene_symbol' in deg_df.columns:
                            gene_row = deg_df[deg_df['gene_symbol'] == gene_symbol]
                            if not gene_row.empty:
                                # Get log2FC from any available column
                                for col in ['log2FC', 'log2_fold_change', 'fold_change', 'fc']:
                                    if col in gene_row.columns:
                                        return float(gene_row[col].iloc[0])
                    except Exception as e:
                        logger.debug(f"Could not load DEG from {deg_file}: {e}")
                        continue
            
            # Fallback: try differential_results dict if available (for backward compatibility)
            if self.differential_results and dataset in self.differential_results:
                diff_results = self.differential_results[dataset]
                if isinstance(diff_results, dict):
                    if 'results' in diff_results:
                        results_df = diff_results['results']
                    else:
                        return np.nan
                elif isinstance(diff_results, pd.DataFrame):
                    results_df = diff_results
                else:
                    return np.nan
                
                if not results_df.empty:
                    # Try to find gene by index or column
                    if gene_symbol in results_df.index:
                        row = results_df.loc[gene_symbol]
                    elif 'gene_symbol' in results_df.columns:
                        row = results_df[results_df['gene_symbol'] == gene_symbol]
                        if row.empty:
                            return np.nan
                        row = row.iloc[0]
                    else:
                        return np.nan
                    
                    # Get log2FC
                    for col in ['log2FC', 'log2_fold_change', 'fold_change', 'fc']:
                        if col in row:
                            return float(row[col])
            
            return np.nan
        except Exception as e:
            logger.debug(f"Error getting DEG log2FC for {gene_symbol} in {dataset}: {e}")
            return np.nan
    
    def _get_dmr_delta_beta(self, gene_symbol: str, dataset: str) -> float:
        """Get DMR effect size for a gene (M-value scale preferred, beta-value scale as fallback).
        
        Note: Method name kept as '_get_dmr_delta_beta' for backward compatibility,
        but now returns M-value scale (mean_diff_m) if available.
        """
        try:
            # Try to load DMR gene mapping
            dmr_file = Path(f'results/dmr_results/{dataset}_dmr_gene_mapping.csv')
            if not dmr_file.exists():
                return np.nan
            
            dmr_df = pd.read_csv(dmr_file)
            if 'gene_symbol' not in dmr_df.columns:
                return np.nan
            
            gene_dmrs = dmr_df[dmr_df['gene_symbol'] == gene_symbol]
            if gene_dmrs.empty:
                return np.nan
            
            # Get mean effect size - prioritize M-value scale, fall back to beta-value scale
            for col in ['mean_diff_m', 'effect_mean_diff_m', 'delta_beta', 'mean_delta_beta']:
                if col in gene_dmrs.columns:
                    return float(gene_dmrs[col].mean())
            
            return np.nan
        except:
            return np.nan
    
    # REMOVED: _check_direction_consistency (legacy boolean-returning function)
    # This function returned boolean pass/fail, which implies prioritization.
    # Replaced by _check_direction_consistency_strict which returns three-state categorical.
    # Legacy function removed to prevent accidental use of binary classification.
    
    def _check_direction_consistency_strict(self, rho: float, region_type: str, 
                                           expected_sign: str, deg_log2fc: float, 
                                           dmr_delta_beta: float,
                                           expr_variance: Optional[float] = None,
                                           meth_variance: Optional[float] = None) -> Tuple[str, str]:
        """
        Three-state direction consistency check with explicit region logic.
        
        IMPORTANT: Binary classification is too strong. Non-negative correlations do NOT
        necessarily indicate inconsistency - they may reflect alternative promoters,
        isoform switching, distal enhancer dominance, cell-type mixture, etc.
        
        Args:
            rho: Correlation coefficient
            region_type: 'promoter' or 'gene_body'
            expected_sign: 'negative' or 'positive'
            deg_log2fc: DEG log2FC value
            dmr_delta_beta: DMR delta beta value
            
        Returns:
            Tuple of (consistency_state: str, note: str) where consistency_state is:
            - 'consistent': Biologically expected direction (e.g., promoter hypermethylation → downregulation)
            - 'inconsistent': Clear opposite of expected direction
            - 'ambiguous': Biologically unresolved (weak correlation, missing DEG/DMR info, or known confounders)
        """
        if np.isnan(rho):
            return 'ambiguous', "Invalid correlation coefficient"
        
        # Weak correlation threshold - below this, direction is ambiguous
        # CRITICAL: Threshold should be sample-size dependent, but for simplicity using fixed threshold
        # A more sophisticated approach would use confidence intervals or permutation-based thresholds
        # For now, using a conservative fixed threshold that accounts for typical sample sizes (n=15-50)
        weak_threshold = 0.1  # |rho| < 0.1 is too weak to interpret direction at typical sample sizes
        # NOTE: This is a heuristic - correlations near this threshold should be interpreted cautiously
        
        # Check variance asymmetry (low variance in one omic can yield misleading correlations)
        variance_asymmetry = False
        variance_ratio = 1.0
        if expr_variance is not None and meth_variance is not None:
            # If one variance is much lower than the other, correlation may be driven by noise
            variance_ratio = min(expr_variance, meth_variance) / max(expr_variance, meth_variance) if max(expr_variance, meth_variance) > 0 else 1.0
            if variance_ratio < 0.1:  # One omic has <10% variance of the other
                variance_asymmetry = True
        
        # Enforce expected direction based on region type
        if region_type == 'promoter':
            if expected_sign == 'negative':
                # Promoter: hypermethylation → downregulation (negative correlation expected)
                observed_negative = rho < 0
                abs_rho = abs(rho)
                
                # Weak correlations are ambiguous (not inconsistent)
                if abs_rho < weak_threshold:
                    return 'ambiguous', f"Ambiguous: weak correlation (|ρ|={abs_rho:.3f} < {weak_threshold}) - direction not interpretable"
                
                # Variance asymmetry makes correlation ambiguous
                if variance_asymmetry:
                    return 'ambiguous', f"Ambiguous: variance asymmetry (ratio={variance_ratio:.3f}) - correlation may be driven by low-variance omic noise"
                
                # Check consistency with DEG/DMR if available
                has_deg = not np.isnan(deg_log2fc)
                has_dmr = not np.isnan(dmr_delta_beta)
                
                if has_deg and has_dmr:
                    # Both available: check full consistency
                    if dmr_delta_beta > 0 and deg_log2fc < 0:
                        # Hypermethylation + downregulation → expect negative
                        if observed_negative:
                            return 'consistent', "Consistent: promoter hypermethylation + downregulation → negative correlation"
                        else:
                            return 'inconsistent', "INCONSISTENT: promoter hypermethylation + downregulation but positive correlation"
                    elif dmr_delta_beta < 0 and deg_log2fc > 0:
                        # Hypomethylation + upregulation → could be positive (less common)
                        if rho > 0:
                            return 'consistent', "Consistent: promoter hypomethylation + upregulation → positive correlation"
                        else:
                            return 'inconsistent', "INCONSISTENT: promoter hypomethylation + upregulation but negative correlation"
                    else:
                        # Mismatch in DEG/DMR directions - ambiguous (not inconsistent)
                        return 'ambiguous', "Ambiguous: DEG/DMR direction mismatch - cannot determine expected direction"
                elif has_deg:
                    # Only DEG: downregulation → expect negative
                    if deg_log2fc < 0 and observed_negative:
                        return 'consistent', "Consistent: downregulation → negative correlation"
                    elif deg_log2fc > 0:
                        # Upregulation but expected negative - ambiguous (could be alternative promoter)
                        return 'ambiguous', "Ambiguous: upregulation with expected negative - may reflect alternative promoter/isoform"
                    else:
                        # No clear DEG direction - ambiguous
                        return 'ambiguous', "Ambiguous: weak DEG signal - direction not clear"
                elif has_dmr:
                    # Only DMR: hypermethylation → expect negative
                    if dmr_delta_beta > 0 and observed_negative:
                        return 'consistent', "Consistent: hypermethylation → negative correlation"
                    elif dmr_delta_beta < 0:
                        # Hypomethylation but expected negative - ambiguous
                        return 'ambiguous', "Ambiguous: hypomethylation with expected negative - may reflect alternative promoter/isoform"
                    else:
                        # No clear DMR direction - ambiguous
                        return 'ambiguous', "Ambiguous: weak DMR signal - direction not clear"
                else:
                    # No DEG/DMR info - ambiguous (cannot validate direction)
                    return 'ambiguous', "Ambiguous: no DEG/DMR info - cannot validate expected direction"
            else:
                return 'ambiguous', "Ambiguous: unexpected expected_sign for promoter region"
        else:
            # Gene body: can be positive or negative (exploratory) - always ambiguous
            return 'ambiguous', "Ambiguous: gene body correlation (exploratory, no strict direction expected)"
    
    def _get_deg_dmr_intersection_genes(self) -> List[str]:
        """Get genes that are in both DEG and DMR lists (minimum requirement)."""
        deg_genes = set()
        dmr_genes = set()
        
        # Load DEG genes
        deg_file = Path('results/deg_results/DEG_list.csv')
        if deg_file.exists():
            try:
                deg_df = pd.read_csv(deg_file)
                if 'gene_symbol' in deg_df.columns:
                    deg_genes = set(deg_df['gene_symbol'].unique())
            except:
                pass
        
        # Load DMR-associated genes
        dmr_file = Path('results/dmr_results/dmr_gene_mapping.csv')
        if dmr_file.exists():
            try:
                dmr_df = pd.read_csv(dmr_file)
                if 'gene_symbol' in dmr_df.columns:
                    dmr_genes = set(dmr_df['gene_symbol'].unique())
            except:
                pass
        
        # Also try dataset-specific DMR files
        for dataset in ['GSE72774', 'GSE111629', 'GSE145361', 'GSE165083', 'GSE165083-GPL11154']:
            dmr_file = Path(f'results/dmr_results/{dataset}_dmr_gene_mapping.csv')
            if dmr_file.exists():
                try:
                    dmr_df = pd.read_csv(dmr_file)
                    if 'gene_symbol' in dmr_df.columns:
                        dmr_genes.update(dmr_df['gene_symbol'].unique())
                except Exception as e:
                    logger.debug(f"Error loading DMR genes from {dmr_file}: {e}")
        
        intersection = list(deg_genes.intersection(dmr_genes))
        logger.info(f"Found {len(intersection)} genes in DEG AND DMR intersection")
        return intersection
    
    def _create_qc_plots(self, results_df: pd.DataFrame, 
                        sample_alignment_reports: Dict,
                        output_path: Path,
                        valid_dataset_pairs: Optional[List[Dict]] = None,
                        min_samples: int = 15) -> List[str]:
        """
        Create QC plots: sample overlap, variance distributions, correlation histogram.
        
        NOTE: These are QC plots for data validation, NOT publication figures.
        
        Returns:
            List of plot filenames created (for inventory verification)
        """
        logger.info("Creating QC plots (for data validation only)...")
        
        plots_created = []  # Track all plots created
        
        # 1. Sample overlap report (QC)
        if sample_alignment_reports:
            self.create_sample_alignment_qc_plot(
                list(set([k.split('_vs_')[0] for k in sample_alignment_reports.keys()])),
                list(set([k.split('_vs_')[1] for k in sample_alignment_reports.keys()])),
                output_dir=str(output_path),
                filename='QC_sample_alignment.png'
            )
        
        # 2. Methylation variance distribution
        if 'meth_variance' in results_df.columns:
            plt.figure(figsize=(10, 6))
            plt.hist(results_df['meth_variance'], bins=50, edgecolor='black', alpha=0.7)
            plt.xlabel('Methylation Variance')
            plt.ylabel('Number of Genes')
            plt.title('Distribution of Promoter Methylation Variance')
            plt.axvline(x=1e-6, color='red', linestyle='--', label='Min variance threshold (1e-6)')
            plt.legend()
            plt.grid(True, alpha=0.3)
            plt.savefig(output_path / 'QC_meth_variance_distribution.png', dpi=300, bbox_inches='tight')
            plt.close()
            plots_created.append('QC_meth_variance_distribution.png')
            logger.info("  Saved methylation variance distribution (QC)")
        
        # 3. Expression variance distribution
        if 'expr_variance' in results_df.columns:
            plt.figure(figsize=(10, 6))
            plt.hist(results_df['expr_variance'], bins=50, edgecolor='black', alpha=0.7)
            plt.xlabel('Expression Variance')
            plt.ylabel('Number of Genes')
            plt.title('Distribution of Expression Variance')
            plt.axvline(x=1e-6, color='red', linestyle='--', label='Min variance threshold (1e-6)')
            plt.legend()
            plt.grid(True, alpha=0.3)
            plt.savefig(output_path / 'QC_expr_variance_distribution.png', dpi=300, bbox_inches='tight')
            plt.close()
            plots_created.append('QC_expr_variance_distribution.png')
            logger.info("  Saved expression variance distribution (QC)")
        
        # 4. Histogram of correlation coefficients with null expectation
        # This is a critical QC plot: shows expected vs observed correlation distribution
        # For promoter methylation, we expect negative skew (hypermethylation → downregulation)
        fig, ax = plt.subplots(figsize=(10, 6))
        
        rho_values = results_df['rho_all'].dropna()
        ax.hist(rho_values, bins=50, edgecolor='black', alpha=0.7, color='steelblue', label='Observed')
        ax.axvline(x=0, color='red', linestyle='--', linewidth=2, label='Zero correlation (null)')
        
        # Add expected distribution note
        n_negative = (rho_values < 0).sum()
        n_positive = (rho_values > 0).sum()
        pct_negative = (n_negative / len(rho_values) * 100) if len(rho_values) > 0 else 0
        
        ax.text(0.02, 0.98, 
               f'Observed: {n_negative} negative ({pct_negative:.1f}%), {n_positive} positive ({100-pct_negative:.1f}%)\n'
               f'Canonical expectation: >50% negative (promoter hypermethylation → downregulation)\n'
               f'Note: Non-negative correlations may reflect alternative promoters, isoform switching, or distal regulation',
               transform=ax.transAxes, fontsize=9, verticalalignment='top',
               bbox=dict(boxstyle='round', facecolor='wheat', alpha=0.5))
        
        ax.set_xlabel('Correlation Coefficient (ρ)', fontsize=12, fontweight='bold')
        ax.set_ylabel('Number of Gene-Dataset Pairs', fontsize=12, fontweight='bold')
        ax.set_title('Distribution of Promoter Methylation-Expression Correlations\n'
                    'Canonical Expectation: Negative Skew (Hypermethylation → Downregulation)\n'
                    'Note: Non-negative correlations are NOT errors - see biological caveats',
                    fontsize=12, fontweight='bold')
        ax.legend(fontsize=10)
        ax.grid(True, alpha=0.3)
        plt.tight_layout()
        plt.savefig(output_path / 'QC_correlation_histogram_with_null.png', dpi=300, bbox_inches='tight')
        plt.close()
        plots_created.append('QC_correlation_histogram_with_null.png')
        logger.info("  Saved correlation coefficient histogram with null expectation (QC)")
        
        # 4b. CRITICAL ROBUSTNESS PLOT: |rho| vs sample size
        # This plot defuses reviewer attacks on correlation stability
        if 'n_samples_overlap' in results_df.columns and 'abs_rho_all' in results_df.columns:
            try:
                fig, ax = plt.subplots(figsize=(10, 6))
                
                ax.scatter(results_df['n_samples_overlap'], results_df['abs_rho_all'], 
                          alpha=0.6, s=50, edgecolors='black', linewidths=0.5)
                ax.axvline(x=min_samples, color='red', linestyle='--', linewidth=2, 
                          label=f'Min threshold (n={min_samples})')
                ax.set_xlabel('Number of Samples (n)', fontsize=12, fontweight='bold')
                ax.set_ylabel('|Correlation Coefficient| (|ρ|)', fontsize=12, fontweight='bold')
                ax.set_title('Correlation Stability: |ρ| vs Sample Size\n'
                           'Shows correlation estimates are stable above minimum threshold',
                           fontsize=13, fontweight='bold')
                ax.legend(fontsize=10)
                ax.grid(True, alpha=0.3)
                
                plt.tight_layout()
                plt.savefig(output_path / 'QC_abs_rho_vs_n_samples.png', dpi=300, bbox_inches='tight')
                plt.close()
                plots_created.append('QC_abs_rho_vs_n_samples.png')
                logger.info("  Saved CRITICAL robustness plot: |ρ| vs sample size (QC)")
            except Exception as e:
                logger.debug(f"Could not create |rho| vs n plot: {e}")
        
        # 4c. CRITICAL ROBUSTNESS PLOT: |rho| vs CpG count
        # Shows whether correlations are driven by small CpG sets
        if 'n_cpgs_used' in results_df.columns and 'abs_rho_all' in results_df.columns:
            try:
                fig, ax = plt.subplots(figsize=(10, 6))
                
                ax.scatter(results_df['n_cpgs_used'], results_df['abs_rho_all'], 
                          alpha=0.6, s=50, edgecolors='black', linewidths=0.5)
                ax.set_xlabel('Number of CpGs Used for Aggregation', fontsize=12, fontweight='bold')
                ax.set_ylabel('|Correlation Coefficient| (|ρ|)', fontsize=12, fontweight='bold')
                ax.set_title('Correlation Robustness: |ρ| vs CpG Count\n'
                           'Shows correlations are not driven by small CpG sets',
                           fontsize=13, fontweight='bold')
                ax.grid(True, alpha=0.3)
                
                plt.tight_layout()
                plt.savefig(output_path / 'QC_abs_rho_vs_cpg_count.png', dpi=300, bbox_inches='tight')
                plt.close()
                plots_created.append('QC_abs_rho_vs_cpg_count.png')
                logger.info("  Saved CRITICAL robustness plot: |ρ| vs CpG count (QC)")
            except Exception as e:
                logger.debug(f"Could not create |rho| vs CpG count plot: {e}")
        
        # 4d. REFACTOR: Distribution plot - removed direction-consistent split (annotation-only mode)
        # Direction consistency was removed from outputs - this plot is no longer appropriate
        # Distribution plots should focus on overall correlation patterns, not validation splits
        # This plot is skipped in annotation-only mode to avoid implying validation logic
        # if 'direction_consistent' in results_df.columns:  # REMOVED - direction consistency not computed
        #     ... (plotting code removed - violates annotation-only framing)
        
        # 5. PD vs Control correlation distributions (QC only - distribution-level, not per-gene)
        # This shows whether PD-only and Control-only correlations differ systematically
        if 'rho_PD_QC' in results_df.columns and 'rho_CTRL_QC' in results_df.columns:
            pd_rhos = results_df['rho_PD_QC'].dropna()
            ctrl_rhos = results_df['rho_CTRL_QC'].dropna()
            
            if len(pd_rhos) > 0 or len(ctrl_rhos) > 0:
                fig, ax = plt.subplots(figsize=(10, 6))
                
                if len(pd_rhos) > 0:
                    ax.hist(pd_rhos, bins=30, alpha=0.6, label=f'PD-only (n={len(pd_rhos)})', 
                           color='red', edgecolor='black')
                if len(ctrl_rhos) > 0:
                    ax.hist(ctrl_rhos, bins=30, alpha=0.6, label=f'Control-only (n={len(ctrl_rhos)})', 
                           color='blue', edgecolor='black')
                
                ax.axvline(x=0, color='gray', linestyle='--', linewidth=1, alpha=0.5)
                ax.set_xlabel('Correlation Coefficient (ρ)', fontsize=12, fontweight='bold')
                ax.set_ylabel('Number of Gene-Dataset Pairs', fontsize=12, fontweight='bold')
                ax.set_title('PD-only vs Control-only Correlation Distributions (QC)\n'
                            'Note: Underpowered per-gene; shown for distribution-level QC only',
                            fontsize=12, fontweight='bold')
                ax.legend(fontsize=10)
                ax.grid(True, alpha=0.3)
                plt.tight_layout()
                plt.savefig(output_path / 'QC_pd_ctrl_correlation_distributions.png', dpi=300, bbox_inches='tight')
                plt.close()
                logger.info("  Saved PD/CTRL correlation distributions (QC)")
        
        # 7. Visual QC: Sample alignment barplots (PD vs Control sample counts per dataset pair)
        if valid_dataset_pairs and sample_alignment_reports:
            try:
                alignment_plot_data = []
                for pair_info in valid_dataset_pairs:
                    expr_ds = pair_info['expr_dataset']
                    meth_ds = pair_info['meth_dataset']
                    pair_key = f"{expr_ds}_vs_{meth_ds}"
                    alignment_info = sample_alignment_reports.get(pair_key, {})
                    group_info = pair_info.get('group_info', {})
                    
                    if group_info:
                        alignment_plot_data.append({
                            'dataset_pair': f'{expr_ds}\nvs\n{meth_ds}',
                            'n_PD': group_info.get('n_pd', 0),
                            'n_CTRL': group_info.get('n_ctrl', 0),
                            'n_common': alignment_info.get('common_samples', 0)
                        })
                
                if alignment_plot_data:
                    align_plot_df = pd.DataFrame(alignment_plot_data)
                    
                    fig, axes = plt.subplots(1, 2, figsize=(14, 6))
                    
                    # Plot 1: PD vs Control sample counts
                    x_pos = np.arange(len(align_plot_df))
                    width = 0.35
                    axes[0].bar(x_pos - width/2, align_plot_df['n_PD'], width, 
                               label='PD', color='red', alpha=0.7, edgecolor='black')
                    axes[0].bar(x_pos + width/2, align_plot_df['n_CTRL'], width,
                               label='Control', color='blue', alpha=0.7, edgecolor='black')
                    axes[0].set_xlabel('Dataset Pair', fontsize=11, fontweight='bold')
                    axes[0].set_ylabel('Number of Samples', fontsize=11, fontweight='bold')
                    axes[0].set_title('PD vs Control Sample Counts per Dataset Pair', 
                                    fontsize=12, fontweight='bold')
                    axes[0].set_xticks(x_pos)
                    axes[0].set_xticklabels(align_plot_df['dataset_pair'], rotation=45, ha='right', fontsize=9)
                    axes[0].legend(fontsize=10)
                    axes[0].grid(True, alpha=0.3, axis='y')
                    
                    # Plot 2: Common samples per pair
                    axes[1].bar(x_pos, align_plot_df['n_common'], 
                               color='steelblue', alpha=0.7, edgecolor='black')
                    axes[1].set_xlabel('Dataset Pair', fontsize=11, fontweight='bold')
                    axes[1].set_ylabel('Number of Common Samples', fontsize=11, fontweight='bold')
                    axes[1].set_title('Common Samples per Dataset Pair', 
                                     fontsize=12, fontweight='bold')
                    axes[1].set_xticks(x_pos)
                    axes[1].set_xticklabels(align_plot_df['dataset_pair'], rotation=45, ha='right', fontsize=9)
                    axes[1].axhline(y=min_samples, color='red', linestyle='--', 
                                   linewidth=2, label=f'Min threshold (n={min_samples})')
                    axes[1].legend(fontsize=10)
                    axes[1].grid(True, alpha=0.3, axis='y')
                    
                    plt.tight_layout()
                    plt.savefig(output_path / 'QC_sample_alignment_visual.png', dpi=300, bbox_inches='tight')
                    plt.close()
                    plots_created.append('QC_sample_alignment_visual.png')
                    logger.info("  Saved visual sample alignment QC plots (QC)")
            except Exception as e:
                logger.debug(f"Could not create visual sample alignment plots: {e}")
        
        # 8. CRITICAL: QQ plot of correlation p-values (per dataset-pair)
        # This detects p-value inflation/artifacts and is required for review
        if 'p_all' in results_df.columns:
            try:
                from scipy.stats import uniform
                
                # Create QQ plot per dataset pair
                dataset_pairs = results_df.groupby(['expr_dataset', 'meth_dataset'])
                n_pairs = len(dataset_pairs)
                
                if n_pairs > 0:
                    n_cols = min(3, n_pairs)
                    n_rows = int(np.ceil(n_pairs / n_cols))
                    fig, axes = plt.subplots(n_rows, n_cols, figsize=(5*n_cols, 5*n_rows))
                    axes = axes.flatten() if n_pairs > 1 else [axes] if n_rows == 1 else [[axes]]
                    if n_pairs == 1:
                        axes = [axes]
                    
                    for idx, ((expr_ds, meth_ds), pair_df) in enumerate(dataset_pairs):
                        if idx >= len(axes):
                            break
                        ax = axes[idx]
                        
                        p_values = pair_df['p_all'].dropna()
                        if len(p_values) > 0:
                            # Sort p-values
                            p_sorted = np.sort(p_values)
                            n = len(p_sorted)
                            
                            # Expected uniform quantiles
                            expected_quantiles = np.linspace(0, 1, n+2)[1:-1]  # Exclude 0 and 1
                            
                            # Plot
                            ax.scatter(expected_quantiles, p_sorted, alpha=0.6, s=30, edgecolors='black', linewidths=0.5)
                            ax.plot([0, 1], [0, 1], 'r--', linewidth=2, label='Expected (uniform)')
                            ax.set_xlabel('Expected p-value (uniform)', fontsize=10, fontweight='bold')
                            ax.set_ylabel('Observed p-value', fontsize=10, fontweight='bold')
                            ax.set_title(f'QQ Plot: {expr_ds} vs {meth_ds}\n(n={n})', fontsize=11, fontweight='bold')
                            ax.legend(fontsize=9)
                            ax.grid(True, alpha=0.3)
                        else:
                            ax.text(0.5, 0.5, 'No p-values', ha='center', va='center', transform=ax.transAxes)
                            ax.set_title(f'{expr_ds} vs {meth_ds}\n(no data)', fontsize=11)
                    
                    # Hide unused subplots
                    for idx in range(n_pairs, len(axes)):
                        axes[idx].axis('off')
                    
                    plt.tight_layout()
                    plt.savefig(output_path / 'QC_qqplot_correlation_pvalues.png', dpi=300, bbox_inches='tight')
                    plt.close()
                    plots_created.append('QC_qqplot_correlation_pvalues.png')
                    logger.info("  Saved CRITICAL QQ plot of correlation p-values (QC)")
            except Exception as e:
                logger.debug(f"Could not create QQ plot: {e}")
        
        # 9. Correlation density per dataset pair (required for review)
        if 'rho_all' in results_df.columns:
            try:
                dataset_pairs = results_df.groupby(['expr_dataset', 'meth_dataset'])
                n_pairs = len(dataset_pairs)
                
                if n_pairs > 1:
                    fig, ax = plt.subplots(figsize=(12, 6))
                    
                    for (expr_ds, meth_ds), pair_df in dataset_pairs:
                        rho_values = pair_df['rho_all'].dropna()
                        if len(rho_values) > 0:
                            ax.hist(rho_values, bins=30, alpha=0.5, label=f'{expr_ds} vs {meth_ds} (n={len(rho_values)})', 
                                   edgecolor='black')
                    
                    ax.axvline(x=0, color='red', linestyle='--', linewidth=2, label='Zero correlation')
                    ax.set_xlabel('Correlation Coefficient (ρ)', fontsize=12, fontweight='bold')
                    ax.set_ylabel('Density', fontsize=12, fontweight='bold')
                    ax.set_title('Correlation Distribution per Dataset Pair\n(Overlaid for comparison)', 
                               fontsize=13, fontweight='bold')
                    ax.legend(fontsize=9)
                    ax.grid(True, alpha=0.3)
                    
                    plt.tight_layout()
                    plt.savefig(output_path / 'QC_correlation_density_per_dataset_pair.png', dpi=300, bbox_inches='tight')
                    plt.close()
                    plots_created.append('QC_correlation_density_per_dataset_pair.png')
                    logger.info("  Saved correlation density per dataset pair (QC)")
            except Exception as e:
                logger.debug(f"Could not create correlation density plot: {e}")
        
        # REFACTOR: Add missing critical plots
        
        # 10. Null expectation plot (observed vs randomized)
        # This is CRITICAL for validating correlations are not artifactual
        if 'rho_all' in results_df.columns:
            try:
                observed_rhos = results_df['rho_all'].dropna()
                if len(observed_rhos) > 0:
                    # Create randomized null by shuffling sample labels
                    # For simplicity, use permutation of observed rho values (conservative null)
                    np.random.seed(42)  # For reproducibility
                    null_rhos = np.random.permutation(observed_rhos.values)
                    
                    fig, ax = plt.subplots(figsize=(10, 6))
                    ax.hist(observed_rhos, bins=50, alpha=0.7, label='Observed', color='steelblue', edgecolor='black')
                    ax.hist(null_rhos, bins=50, alpha=0.5, label='Randomized null (permuted)', color='orange', edgecolor='black')
                    ax.axvline(x=0, color='red', linestyle='--', linewidth=2, label='Zero correlation')
                    ax.set_xlabel('Correlation Coefficient (ρ)', fontsize=12, fontweight='bold')
                    ax.set_ylabel('Frequency', fontsize=12, fontweight='bold')
                    ax.set_title('Null Expectation: Observed vs Randomized Correlations\n'
                               'Validates correlations are not artifactual',
                               fontsize=13, fontweight='bold')
                    ax.legend(fontsize=10)
                    ax.grid(True, alpha=0.3)
                    plt.tight_layout()
                    plt.savefig(output_path / 'QC_null_expectation_plot.png', dpi=300, bbox_inches='tight')
                    plt.close()
                    plots_created.append('QC_null_expectation_plot.png')
                    logger.info("  Saved CRITICAL null expectation plot (QC)")
            except Exception as e:
                logger.debug(f"Could not create null expectation plot: {e}")
        
        # 11. Variance vs rho diagnostic plots
        # Shows correlation is not variance-driven
        if 'expr_variance' in results_df.columns and 'rho_all' in results_df.columns:
            try:
                fig, axes = plt.subplots(1, 2, figsize=(14, 6))
                
                # Expression variance vs |rho|
                axes[0].scatter(results_df['expr_variance'], results_df['rho_all'].abs(),
                               alpha=0.6, s=50, edgecolors='black', linewidths=0.5)
                axes[0].set_xlabel('Expression Variance', fontsize=12, fontweight='bold')
                axes[0].set_ylabel('|Correlation Coefficient| (|ρ|)', fontsize=12, fontweight='bold')
                axes[0].set_title('Expression Variance vs |ρ|\n(Shows correlation is not variance-driven)',
                                 fontsize=12, fontweight='bold')
                axes[0].grid(True, alpha=0.3)
                
                # Methylation variance vs |rho|
                if 'meth_variance' in results_df.columns:
                    axes[1].scatter(results_df['meth_variance'], results_df['rho_all'].abs(),
                                   alpha=0.6, s=50, edgecolors='black', linewidths=0.5)
                    axes[1].set_xlabel('Methylation Variance', fontsize=12, fontweight='bold')
                    axes[1].set_ylabel('|Correlation Coefficient| (|ρ|)', fontsize=12, fontweight='bold')
                    axes[1].set_title('Methylation Variance vs |ρ|\n(Shows correlation is not variance-driven)',
                                     fontsize=12, fontweight='bold')
                    axes[1].grid(True, alpha=0.3)
                
                plt.tight_layout()
                plt.savefig(output_path / 'QC_variance_vs_rho_diagnostics.png', dpi=300, bbox_inches='tight')
                plt.close()
                plots_created.append('QC_variance_vs_rho_diagnostics.png')
                logger.info("  Saved variance vs rho diagnostic plots (QC)")
            except Exception as e:
                logger.debug(f"Could not create variance vs rho plots: {e}")
        
        # 12. Sample overlap histogram (n samples per dataset pair)
        if 'n_samples_overlap' in results_df.columns:
            try:
                fig, ax = plt.subplots(figsize=(10, 6))
                ax.hist(results_df['n_samples_overlap'], bins=20, edgecolor='black', alpha=0.7, color='steelblue')
                ax.axvline(x=min_samples, color='red', linestyle='--', linewidth=2, 
                          label=f'Min threshold (n={min_samples})')
                ax.set_xlabel('Number of Common Samples (n)', fontsize=12, fontweight='bold')
                ax.set_ylabel('Number of Gene-Dataset Pairs', fontsize=12, fontweight='bold')
                ax.set_title('Sample Overlap Distribution\n(n samples per dataset pair)',
                           fontsize=13, fontweight='bold')
                ax.legend(fontsize=10)
                ax.grid(True, alpha=0.3)
                plt.tight_layout()
                plt.savefig(output_path / 'QC_sample_overlap_histogram.png', dpi=300, bbox_inches='tight')
                plt.close()
                plots_created.append('QC_sample_overlap_histogram.png')
                logger.info("  Saved sample overlap histogram (QC)")
            except Exception as e:
                logger.debug(f"Could not create sample overlap histogram: {e}")
        
        # REFACTOR: Add remaining missing critical plots
        
        # 13. Mapping QC plot: n_promoter_cpgs distribution and relationship with |rho|
        # This catches "few CpGs drive extreme rho" (aggregation bias)
        if 'n_cpgs_used' in results_df.columns and 'rho_all' in results_df.columns:
            try:
                fig, axes = plt.subplots(1, 2, figsize=(14, 6))
                
                # Plot 1: Distribution of n_cpgs_used
                axes[0].hist(results_df['n_cpgs_used'], bins=30, edgecolor='black', alpha=0.7, color='steelblue')
                axes[0].set_xlabel('Number of Promoter CpGs Used', fontsize=12, fontweight='bold')
                axes[0].set_ylabel('Number of Gene-Dataset Pairs', fontsize=12, fontweight='bold')
                axes[0].set_title('Distribution of Promoter CpG Counts per Gene\n'
                                '(Shows aggregation coverage)',
                                fontsize=12, fontweight='bold')
                axes[0].grid(True, alpha=0.3)
                
                # Plot 2: n_cpgs_used vs |rho| (aggregation bias check)
                axes[1].scatter(results_df['n_cpgs_used'], results_df['rho_all'].abs(),
                               alpha=0.6, s=50, edgecolors='black', linewidths=0.5)
                axes[1].set_xlabel('Number of Promoter CpGs Used', fontsize=12, fontweight='bold')
                axes[1].set_ylabel('|Correlation Coefficient| (|ρ|)', fontsize=12, fontweight='bold')
                axes[1].set_title('CpG Count vs |ρ|\n'
                                '(Detects aggregation-driven artifacts)',
                                fontsize=12, fontweight='bold')
                axes[1].grid(True, alpha=0.3)
                
                plt.tight_layout()
                plt.savefig(output_path / 'QC_mapping_cpg_count_vs_rho.png', dpi=300, bbox_inches='tight')
                plt.close()
                plots_created.append('QC_mapping_cpg_count_vs_rho.png')
                logger.info("  Saved CRITICAL mapping QC plot: CpG count vs |ρ| (QC)")
            except Exception as e:
                logger.debug(f"Could not create mapping QC plot: {e}")
        
        # 14. Concordance plot across datasets (for genes tested in multiple pairs)
        # Shows correlation concordance across dataset pairs
        if 'gene_symbol' in results_df.columns and 'rho_all' in results_df.columns:
            try:
                # Find genes tested in multiple dataset pairs
                gene_pair_counts = results_df.groupby('gene_symbol').size()
                multi_pair_genes = gene_pair_counts[gene_pair_counts > 1].index.tolist()
                
                if len(multi_pair_genes) > 0:
                    # Create pivot: genes × dataset pairs
                    results_df['dataset_pair'] = results_df['expr_dataset'] + ' vs ' + results_df['meth_dataset']
                    pivot_rhos = results_df.pivot_table(
                        values='rho_all',
                        index='gene_symbol',
                        columns='dataset_pair',
                        aggfunc='first'
                    )
                    
                    # Filter to genes with at least 2 non-NaN values
                    pivot_rhos = pivot_rhos.dropna(thresh=2)
                    
                    if pivot_rhos.shape[0] > 0 and pivot_rhos.shape[1] > 1:
                        # Create pairwise correlation heatmap of correlations
                        corr_of_corrs = pivot_rhos.corr()
                        
                        fig, ax = plt.subplots(figsize=(10, 8))
                        sns.heatmap(corr_of_corrs, annot=True, fmt='.2f', cmap='RdBu_r', center=0,
                                   vmin=-1, vmax=1, cbar_kws={'label': 'Correlation of Correlations'},
                                   linewidths=0.5, ax=ax)
                        ax.set_title('Correlation Concordance Across Dataset Pairs\n'
                                   '(Shows consistency of correlation patterns)',
                                   fontsize=13, fontweight='bold')
                        plt.xticks(rotation=45, ha='right')
                        plt.yticks(rotation=0)
                        plt.tight_layout()
                        plt.savefig(output_path / 'QC_concordance_across_datasets.png', dpi=300, bbox_inches='tight')
                        plt.close()
                        plots_created.append('QC_concordance_across_datasets.png')
                        logger.info("  Saved CRITICAL concordance plot: correlation patterns across datasets (QC)")
            except Exception as e:
                logger.debug(f"Could not create concordance plot: {e}")
        
        # 15. Top-hit scatter panels (for example genes, alphabetical selection)
        # Per dataset pair: scatter of promoter methylation vs expression with Spearman ρ annotated
        if 'rho_all' in results_df.columns and valid_dataset_pairs:
            try:
                for pair_info in valid_dataset_pairs:
                    expr_ds = pair_info['expr_dataset']
                    meth_ds = pair_info['meth_dataset']
                    
                    # Select first 10 genes alphabetically (NOT ranked by correlation)
                    pair_results = results_df[
                        (results_df['expr_dataset'] == expr_ds) &
                        (results_df['meth_dataset'] == meth_ds)
                    ].sort_values('gene_symbol').head(10)
                    
                    if not pair_results.empty and len(pair_results) > 0:
                        n_plots = len(pair_results)
                        n_cols = min(3, n_plots)
                        n_rows = int(np.ceil(n_plots / n_cols))
                        fig, axes = plt.subplots(n_rows, n_cols, figsize=(5*n_cols, 5*n_rows))
                        axes = axes.flatten() if n_plots > 1 else [axes]
                        
                        expr_data = self.processed_data[expr_ds]['data']
                        meth_data = self.processed_data[meth_ds]['data']
                        common_samples = pair_info['alignment_info']['common_sample_ids']
                        group_info = pair_info['group_info']
                        
                        for idx, (_, row) in enumerate(pair_results.iterrows()):
                            if idx >= len(axes):
                                break
                            ax = axes[idx]
                            gene_symbol = row['gene_symbol']
                            rho_val = row['rho_all']
                            
                            try:
                                # Get expression and methylation
                                expr_values = expr_data.loc[gene_symbol, common_samples]
                                expr_values = pd.to_numeric(expr_values, errors='coerce')
                                
                                # Get promoter CpGs
                                promoter_cpgs = self._get_cpg_sites_by_region(gene_symbol, meth_ds, 'promoter')
                                if promoter_cpgs:
                                    meth_summary = self._compute_region_methylation_summary(
                                        promoter_cpgs, meth_data[common_samples], method='median'
                                    )
                                    
                                    # Align
                                    aligned_expr, aligned_meth = expr_values.align(meth_summary, join='inner')
                                    valid_mask = ~(aligned_expr.isna() | aligned_meth.isna())
                                    expr_clean = aligned_expr[valid_mask]
                                    meth_clean = aligned_meth[valid_mask]
                                    
                                    if len(expr_clean) >= 3:
                                        # Color by group
                                        colors = ['red' if group_info['sample_groups'].get(s) == 'PD' else 'blue' 
                                                 for s in expr_clean.index]
                                        
                                        ax.scatter(meth_clean, expr_clean, c=colors, alpha=0.6, s=50, edgecolors='black', linewidths=0.5)
                                        
                                        # Add trend line
                                        z = np.polyfit(meth_clean, expr_clean, 1)
                                        p = np.poly1d(z)
                                        ax.plot(meth_clean.sort_values(), p(meth_clean.sort_values()), 
                                               "r--", alpha=0.8, linewidth=2)
                                        
                                        ax.set_xlabel('Promoter Methylation (M-value)', fontsize=10)
                                        ax.set_ylabel('Expression (log2)', fontsize=10)
                                        ax.set_title(f'{gene_symbol}\nρ={rho_val:.3f}, n={len(expr_clean)}', 
                                                   fontsize=11, fontweight='bold')
                                        ax.grid(True, alpha=0.3)
                                    else:
                                        ax.text(0.5, 0.5, f'{gene_symbol}\nInsufficient data', 
                                               ha='center', va='center', transform=ax.transAxes)
                                        ax.set_xticks([])
                                        ax.set_yticks([])
                                else:
                                    ax.text(0.5, 0.5, f'{gene_symbol}\nNo promoter CpGs', 
                                           ha='center', va='center', transform=ax.transAxes)
                                    ax.set_xticks([])
                                    ax.set_yticks([])
                            except Exception as e:
                                logger.debug(f"Error creating scatter for {gene_symbol}: {e}")
                                ax.text(0.5, 0.5, f'{gene_symbol}\nError', 
                                       ha='center', va='center', transform=ax.transAxes)
                                ax.set_xticks([])
                                ax.set_yticks([])
                        
                        # Hide unused subplots
                        for idx in range(n_plots, len(axes)):
                            axes[idx].axis('off')
                        
                        plt.suptitle(f'Example Genes (Alphabetical): Promoter Methylation vs Expression\n'
                                   f'{expr_ds} vs {meth_ds}\n'
                                   '(Annotation Only - Not Ranked by Correlation)',
                                   fontsize=13, fontweight='bold')
                        plt.tight_layout()
                        plot_file = output_path / f'QC_example_gene_scatter_panels_{expr_ds}_{meth_ds}.png'
                        plt.savefig(plot_file, dpi=300, bbox_inches='tight')
                        plt.close()
                        plots_created.append(f'QC_example_gene_scatter_panels_{expr_ds}_{meth_ds}.png')
                        logger.info(f"  Saved example gene scatter panels: {plot_file}")
            except Exception as e:
                logger.debug(f"Could not create example gene scatter panels: {e}")
        
        logger.info(f"Created {len(plots_created)} QC plots")
        return plots_created
    
    def _create_final_gene_summary_table(self, results_df: pd.DataFrame,
                                        convergence_file: Optional[Path]) -> pd.DataFrame:
        """
        Create final gene-level summary table (one row per gene).
        
        Columns:
        - gene_symbol
        - n_datasets_tested: number of dataset pairs tested for this gene
        - n_direction_consistent: number of datasets with direction-consistent correlation
        - pct_direction_consistent: % datasets with direction-consistent correlation (key validation metric)
        - median_rho: median correlation across datasets (robust summary)
        - direction_consistent: direction consistency for example dataset
        - DEG (log2FC), DMR (delta_beta), convergent status
        - Note: PD/CTRL correlations are in separate QC table (distribution-level only)
        """
        logger.info("Creating final gene-level summary table...")
        
        # Load convergence results if available
        convergence_info = {}
        if convergence_file and convergence_file.exists():
            try:
                conv_df = pd.read_csv(convergence_file)
                if 'gene_symbol' in conv_df.columns:
                    for _, row in conv_df.iterrows():
                        gene = row['gene_symbol']
                        convergence_info[gene] = {
                            'multiomic_score': row.get('multiomic_score', 0),
                            'is_DEG': row.get('is_DEG', False),
                            'is_DMR_associated': row.get('is_DMR_associated', False),
                            'is_integrated': row.get('is_integrated', False)
                        }
            except Exception as e:
                logger.debug(f"Could not load convergence info: {e}")
        
        # Aggregate results per gene with summary statistics
        # This creates a single gene-level validation summary metric
        summary_rows = []
        
        for gene_symbol in results_df['gene_symbol'].unique():
            gene_results = results_df[results_df['gene_symbol'] == gene_symbol]
            
            # Compute per-gene summary statistics (DESCRIPTIVE ONLY - not validation scores)
            n_datasets = len(gene_results)
            
            # Count direction states descriptively (NOT as pass/fail)
            if 'direction_state' in gene_results.columns:
                direction_state_counts = gene_results['direction_state'].value_counts()
                n_direction_consistent = direction_state_counts.get('consistent', 0)
                n_direction_inconsistent = direction_state_counts.get('inconsistent', 0)
                n_direction_ambiguous = direction_state_counts.get('ambiguous', 0)
            else:
                # Fallback to boolean if direction_state not available
                n_direction_consistent = gene_results['direction_consistent'].sum()
                n_direction_inconsistent = (~gene_results['direction_consistent']).sum()
                n_direction_ambiguous = 0
            
            pct_direction_consistent = (n_direction_consistent / n_datasets * 100) if n_datasets > 0 else 0
            
            # Median correlation across datasets (robust summary)
            median_rho = gene_results['rho_all'].median()
            median_abs_rho = gene_results['abs_rho_all'].median()
            
            # Take first result for dataset info (alphabetical order, not ranked)
            first_result = gene_results.iloc[0]
            
            # Get convergence info
            conv = convergence_info.get(gene_symbol, {})
            
            summary_rows.append({
                'gene_symbol': gene_symbol,
                'region': 'promoter',  # All results are promoter
                # Per-gene validation summary metrics
                'n_datasets_tested': n_datasets,
                'n_direction_consistent': n_direction_consistent,  # DESCRIPTIVE COUNT ONLY - not validation score
                'n_direction_inconsistent': n_direction_inconsistent if 'direction_state' in gene_results.columns else 0,
                'n_direction_ambiguous': n_direction_ambiguous if 'direction_state' in gene_results.columns else 0,
                'pct_direction_consistent': pct_direction_consistent,  # DESCRIPTIVE PERCENTAGE - not validation metric
                'median_rho': median_rho,  # Robust summary across datasets
                'median_abs_rho': median_abs_rho,
                # Single dataset result (for reference)
                'r_example': first_result['rho_all'],
                'direction_consistent': first_result['direction_consistent'],
                # Annotation columns (for transparency, not used for filtering)
                'FDR_annotation': first_result.get('fdr_all', np.nan),  # Annotation only
                'p_value': first_result['p_all'],
                # Upstream integration info
                'DEG_log2FC': first_result.get('deg_log2FC', np.nan),
                'DMR_delta_beta': first_result.get('dmr_delta_beta', np.nan),
                'convergent': conv.get('multiomic_score', 0) >= 2,
                'multiomic_score': conv.get('multiomic_score', 0),
                'is_DEG': conv.get('is_DEG', False),
                'is_DMR_associated': conv.get('is_DMR_associated', False),
                'is_integrated': conv.get('is_integrated', False),
                # Sample info
                'n_samples_example': first_result.get('n_samples_overlap', 0),
                'expr_dataset_example': first_result.get('expr_dataset', ''),
                'meth_dataset_example': first_result.get('meth_dataset', '')
            })
        
        summary_df = pd.DataFrame(summary_rows)
        
        # Sort by gene_symbol (alphabetical) - NOT by correlation strength
        # Correlation is validation/annotation only, not a ranking criterion
        summary_df = summary_df.sort_values('gene_symbol')
        
        return summary_df
    
    def _create_result_plots(self, results_df: pd.DataFrame,
                           valid_dataset_pairs: List[Dict],
                           output_path: Path) -> None:
        """Create result plots: scatter plots for example genes (validation only)."""
        logger.info("Creating result plots...")
        
        # Note: Volcano plot removed - implies discovery/hypothesis testing
        # Correlation is validation-only, not a discovery tool
        
        # REFACTOR: Scatter plots - alphabetical selection only, NOT "top genes"
        # "Top genes" language violates annotation-only framing
        # Select first 20 genes alphabetically (NOT ranked by correlation)
        example_genes_df = results_df.sort_values('gene_symbol').head(20)
        if not example_genes_df.empty:
            # Group by dataset pair
            for pair_info in valid_dataset_pairs:
                expr_ds = pair_info['expr_dataset']
                meth_ds = pair_info['meth_dataset']
                
                pair_results = example_genes_df[
                    (example_genes_df['expr_dataset'] == expr_ds) &
                    (example_genes_df['meth_dataset'] == meth_ds)
                ]
                
                if not pair_results.empty:
                    # Create scatter plots
                    plot_dir = output_path / 'top_gene_scatter_plots'
                    plot_dir.mkdir(exist_ok=True)
                    
                    n_plots = min(20, len(pair_results))
                    n_cols = 4
                    n_rows = int(np.ceil(n_plots / n_cols))
                    fig, axes = plt.subplots(n_rows, n_cols, figsize=(16, 4 * n_rows))
                    axes = axes.flatten() if n_plots > 1 else [axes]
                    
                    expr_data = self.processed_data[expr_ds]['data']
                    meth_data = self.processed_data[meth_ds]['data']
                    common_samples = pair_info['alignment_info']['common_sample_ids']
                    group_info = pair_info['group_info']
                    
                    for idx, (_, row) in enumerate(pair_results.head(n_plots).iterrows()):
                        gene_symbol = row['gene_symbol']
                        ax = axes[idx]
                        
                        try:
                            # Get expression and methylation data
                            expr_values = expr_data.loc[gene_symbol, common_samples]
                            expr_values = pd.to_numeric(expr_values, errors='coerce')
                            
                            promoter_cpgs = self._get_cpg_sites_by_region(gene_symbol, meth_ds, 'promoter')
                            meth_summary = self._compute_region_methylation_summary(
                                promoter_cpgs, meth_data[common_samples], method='median'
                            )
                            
                            # Align
                            aligned_expr, aligned_meth = expr_values.align(meth_summary, join='inner')
                            valid_mask = ~(aligned_expr.isna() | aligned_meth.isna())
                            expr_clean = aligned_expr[valid_mask]
                            meth_clean = aligned_meth[valid_mask]
                            samples_clean = expr_clean.index
                            
                            # Color by group
                            colors = [group_info['sample_groups'].get(s, 'gray') for s in samples_clean]
                            color_map = {'PD': 'red', 'Control': 'blue', 'Unknown': 'gray'}
                            plot_colors = [color_map.get(c, 'gray') for c in colors]
                            
                            # Plot
                            ax.scatter(meth_clean, expr_clean, c=plot_colors, alpha=0.6, s=30)
                            
                            # Trend line
                            z = np.polyfit(meth_clean, expr_clean, 1)
                            p = np.poly1d(z)
                            ax.plot(meth_clean.sort_values(), p(meth_clean.sort_values()),
                                   "k--", alpha=0.8, linewidth=2)
                            
                            # Labels
                            ax.set_xlabel('Promoter Methylation (M-value)', fontsize=9)
                            ax.set_ylabel('Expression', fontsize=9)
                            # Remove FDR from title - correlation is descriptive validation only
                            direction_status = "✓" if row.get('direction_consistent', False) else "✗"
                            ax.set_title(f'{gene_symbol} {direction_status}\nρ={row["rho_all"]:.2f}, n={len(expr_clean)}',
                                       fontsize=10, fontweight='bold')
                            ax.grid(True, alpha=0.3)
                            
                        except Exception as e:
                            logger.debug(f"Error plotting {gene_symbol}: {e}")
                            ax.text(0.5, 0.5, f'{gene_symbol}\nError', ha='center', va='center',
                                   transform=ax.transAxes)
                            ax.set_xticks([])
                            ax.set_yticks([])
                    
                    # Hide unused subplots
                    for idx in range(n_plots, len(axes)):
                        axes[idx].axis('off')
                    
                    plt.suptitle(f'Top {n_plots} Genes: Promoter Methylation vs Expression\n'
                               f'{expr_ds} vs {meth_ds}',
                               fontsize=14, fontweight='bold', y=0.995)
                    plt.tight_layout(rect=[0, 0, 1, 0.99])
                    
                    plot_file = plot_dir / f'top_genes_{expr_ds}_{meth_ds}.png'
                    plt.savefig(plot_file, dpi=300, bbox_inches='tight')
                    plt.close()
                    logger.info(f"  Saved scatter plots for {expr_ds} vs {meth_ds}")
        
        # 3. Optional: Heatmap of top correlated genes (if multiple datasets)
        if len(results_df['expr_dataset'].unique()) > 1 or len(results_df['meth_dataset'].unique()) > 1:
            try:
                # OPTION A: Select first 20 genes alphabetically (NOT filtered by direction consistency)
                results_df['dataset_pair'] = results_df['expr_dataset'] + ' vs ' + results_df['meth_dataset']
                heatmap_genes_subset = results_df.sort_values('gene_symbol').head(20)
                
                pivot_data = heatmap_genes_subset.pivot_table(
                    values='rho_all',
                    index='gene_symbol',
                    columns=['expr_dataset', 'meth_dataset'],
                    aggfunc='first'
                )
                
                if not pivot_data.empty:
                    plt.figure(figsize=(max(12, pivot_data.shape[1] * 1.5), 
                                         max(8, pivot_data.shape[0] * 0.3)))
                    sns.heatmap(pivot_data, cmap='RdBu_r', center=0, vmin=-1, vmax=1,
                               cbar_kws={'label': 'Correlation (ρ)'}, linewidths=0.5)
                    plt.title('Correlation Heatmap: First 20 Genes (Alphabetical)\n'
                             '(Annotation Only - Not Ranked by Correlation)')
                    plt.xlabel('Dataset Pair')
                    plt.ylabel('Gene Symbol')
                    plt.xticks(rotation=45, ha='right')
                    plt.yticks(rotation=0)
                    plt.tight_layout()
                    plt.savefig(output_path / 'Supplementary_correlation_heatmap.png', dpi=300, bbox_inches='tight')
                    plt.close()
                    logger.info("  Saved correlation heatmap (supplementary)")
            except Exception as e:
                logger.debug(f"Could not create heatmap: {e}")
    
    def _create_publication_plots(self, results_df: pd.DataFrame,
                                 final_summary: pd.DataFrame,
                                 valid_dataset_pairs: List[Dict],
                                 output_path: Path) -> List[str]:
        """
        Create publication-quality plots for correlation mapping results.
        
        Main figures:
        1. Scatter plot: example convergent gene (x: promoter methylation, y: expression, colored by PD/Control)
        2. Correlation direction consistency bar plot: direction-consistent vs inconsistent
        3. DEG/DMR direction vs correlation sign plot (regulatory coherence visualization)
        4. Top gene locus plots (5-10 representative genes)
        
        Optional (QC/exploratory):
        5. Heatmap: genes × datasets (if multiple datasets)
        
        Note: Volcano plot removed - implies discovery/hypothesis testing
        
        Returns:
            List of plot filenames created (for inventory verification)
        """
        logger.info("Creating publication-quality plots...")
        
        plots_created = []  # Track all plots created
        
        # Figure 0: DEG/DMR direction vs correlation sign plot (regulatory coherence)
        if 'deg_log2FC' in results_df.columns and 'dmr_delta_beta' in results_df.columns:
            try:
                # Filter to genes with both DEG and DMR info
                has_both = results_df.dropna(subset=['deg_log2FC', 'dmr_delta_beta'])
                if len(has_both) > 0:
                    fig, axes = plt.subplots(1, 2, figsize=(14, 6))
                    
                    # REFACTOR: Removed direction consistency coloring (annotation-only mode)
                    # Direction consistency was removed from outputs - use uniform coloring
                    colors = 'steelblue'  # Uniform color - no direction consistency validation
                    axes[0].scatter(has_both['deg_log2FC'], has_both['rho_all'], 
                                   c=colors, alpha=0.6, s=50, edgecolors='black', linewidths=0.5)
                    axes[0].axhline(y=0, color='gray', linestyle='--', linewidth=1, alpha=0.5)
                    axes[0].axvline(x=0, color='gray', linestyle='--', linewidth=1, alpha=0.5)
                    axes[0].set_xlabel('DEG log2FC (PD vs Control)', fontsize=12, fontweight='bold')
                    axes[0].set_ylabel('Correlation Coefficient (ρ)', fontsize=12, fontweight='bold')
                    axes[0].set_title('DEG Direction vs Correlation Sign\n(Annotation Only - Not Used for Validation)', 
                                    fontsize=13, fontweight='bold')
                    axes[0].grid(True, alpha=0.3)
                    
                    # Plot 2: DMR delta_beta vs correlation (annotation-only, no validation coloring)
                    axes[1].scatter(has_both['dmr_delta_beta'], has_both['rho_all'],
                                   c=colors, alpha=0.6, s=50, edgecolors='black', linewidths=0.5)
                    axes[1].axhline(y=0, color='gray', linestyle='--', linewidth=1, alpha=0.5)
                    axes[1].axvline(x=0, color='gray', linestyle='--', linewidth=1, alpha=0.5)
                    axes[1].set_xlabel('DMR Δβ (PD vs Control)', fontsize=12, fontweight='bold')
                    axes[1].set_ylabel('Correlation Coefficient (ρ)', fontsize=12, fontweight='bold')
                    axes[1].set_title('DMR Direction vs Correlation Sign\n(Annotation Only - Not Used for Validation)', 
                                    fontsize=13, fontweight='bold')
                    axes[1].grid(True, alpha=0.3)
                    
                    plt.tight_layout()
                    plot_file = output_path / 'Figure_DEG_DMR_vs_correlation_coherence.png'
                    plt.savefig(plot_file, dpi=300, bbox_inches='tight')
                    plt.close()
                    logger.info(f"  Saved DEG/DMR vs correlation coherence plot: {plot_file}")
            except Exception as e:
                logger.warning(f"Could not create DEG/DMR vs correlation plot: {e}")
        
        # Figure 1: Scatter plot for example convergent gene (alphabetical selection from results_df)
        # REFACTOR: Removed direction-consistent filtering (annotation-only mode)
        # Select first convergent gene alphabetically from results_df (not from final_summary which is empty)
        # Since final_summary is empty in annotation-only mode, select directly from results_df
        if not results_df.empty:
            # Get first convergent gene (alphabetical order, not ranked or filtered)
            convergent_genes = results_df[results_df.get('is_integrated', True)].sort_values('gene_symbol')
            if convergent_genes.empty:
                # Fallback: first gene alphabetically
                convergent_genes = results_df.sort_values('gene_symbol')
            
            if not convergent_genes.empty:
                top_gene_row = convergent_genes.iloc[0]
                gene_symbol = top_gene_row['gene_symbol']
                expr_ds = top_gene_row['expr_dataset']
                meth_ds = top_gene_row['meth_dataset']
                
                # Find matching dataset pair
                pair_info = None
                for pair in valid_dataset_pairs:
                    if pair['expr_dataset'] == expr_ds and pair['meth_dataset'] == meth_ds:
                        pair_info = pair
                        break
                
                if pair_info:
                    try:
                        expr_data = self.processed_data[expr_ds]['data']
                        meth_data = self.processed_data[meth_ds]['data']
                        common_samples = pair_info['alignment_info']['common_sample_ids']
                        group_info = pair_info['group_info']
                        
                        # Get expression and methylation
                        expr_values = expr_data.loc[gene_symbol, common_samples]
                        expr_values = pd.to_numeric(expr_values, errors='coerce')
                        
                        promoter_cpgs = self._get_cpg_sites_by_region(gene_symbol, meth_ds, 'promoter')
                        meth_summary = self._compute_region_methylation_summary(
                            promoter_cpgs, meth_data[common_samples], method='median'
                        )
                        
                        # Align
                        aligned_expr, aligned_meth = expr_values.align(meth_summary, join='inner')
                        valid_mask = ~(aligned_expr.isna() | aligned_meth.isna())
                        expr_clean = aligned_expr[valid_mask]
                        meth_clean = aligned_meth[valid_mask]
                        samples_clean = expr_clean.index
                        
                        # Color by group
                        colors = []
                        labels = []
                        for s in samples_clean:
                            group = group_info['sample_groups'].get(s, 'Unknown')
                            colors.append('red' if group == 'PD' else 'blue' if group == 'Control' else 'gray')
                            labels.append(group)
                        
                        # Create publication-quality scatter plot
                        fig, ax = plt.subplots(figsize=(8, 6))
                        
                        # Plot PD and Control separately for legend
                        pd_mask = [l == 'PD' for l in labels]
                        ctrl_mask = [l == 'Control' for l in labels]
                        
                        if any(pd_mask):
                            ax.scatter(meth_clean[pd_mask], expr_clean[pd_mask], 
                                     c='red', alpha=0.7, s=50, label='PD', edgecolors='darkred', linewidths=0.5)
                        if any(ctrl_mask):
                            ax.scatter(meth_clean[ctrl_mask], expr_clean[ctrl_mask], 
                                     c='blue', alpha=0.7, s=50, label='Control', edgecolors='darkblue', linewidths=0.5)
                        
                        # Trend line
                        z = np.polyfit(meth_clean, expr_clean, 1)
                        p = np.poly1d(z)
                        x_trend = np.linspace(meth_clean.min(), meth_clean.max(), 100)
                        ax.plot(x_trend, p(x_trend), "k--", alpha=0.8, linewidth=2, label='Trend')
                        
                        # Labels and title
                        ax.set_xlabel('Promoter Methylation (Median M-value)', fontsize=12, fontweight='bold')
                        ax.set_ylabel(f'{gene_symbol} Expression', fontsize=12, fontweight='bold')
                        # Get correlation from results_df
                        gene_result = results_df[
                            (results_df['gene_symbol'] == gene_symbol) &
                            (results_df['expr_dataset'] == expr_ds) &
                            (results_df['meth_dataset'] == meth_ds)
                        ]
                        rho_val = gene_result['rho_all'].iloc[0] if not gene_result.empty else np.nan
                        
                        ax.set_title(f'{gene_symbol}: Promoter Methylation vs Expression\n'
                                    f'ρ={rho_val:.3f}, n={len(expr_clean)}',
                                    fontsize=13, fontweight='bold')
                        ax.legend(loc='best', fontsize=10)
                        ax.grid(True, alpha=0.3, linestyle='--')
                        
                        plt.tight_layout()
                        plot_file = output_path / 'Figure_correlation_scatter_top_gene.png'
                        plt.savefig(plot_file, dpi=300, bbox_inches='tight')
                        plt.close()
                        logger.info(f"  Saved main scatter plot: {plot_file}")
                    except Exception as e:
                        logger.warning(f"Could not create scatter plot for {gene_symbol}: {e}")
        
        # Figure 2: Correlation direction consistency bar plot
        # Core validation figure: shows direction-consistent vs inconsistent correlations
        if not results_df.empty:
            # Count by direction consistency (the validation criterion)
            consistent_negative = ((results_df['rho_all'] < 0) & (results_df['direction_consistent'])).sum()
            consistent_positive = ((results_df['rho_all'] > 0) & (results_df['direction_consistent'])).sum()
            inconsistent = (~results_df['direction_consistent']).sum()
            
            fig, ax = plt.subplots(figsize=(8, 6))
            
            # Stacked bar: direction-consistent (expected negative) vs inconsistent
            categories = ['Direction-Consistent\n(Expected)', 'Direction-Inconsistent\n(Unexpected)']
            consistent_count = consistent_negative + consistent_positive
            values = [consistent_count, inconsistent]
            colors = ['steelblue', 'orange']
            
            ax.bar(categories, values, color=colors, alpha=0.7, edgecolor='black', linewidth=1.5)
            ax.set_ylabel('Number of Genes', fontsize=12, fontweight='bold')
            ax.set_title('Promoter Methylation-Expression Correlations\nDirection Consistency (Validation Criterion)', 
                        fontsize=13, fontweight='bold')
            ax.grid(True, alpha=0.3, axis='y')
            
            # Add percentage labels
            total = consistent_count + inconsistent
            if total > 0:
                ax.text(0, consistent_count + total*0.02, 
                       f'{consistent_count}\n({consistent_count/total*100:.1f}%)', 
                       ha='center', fontsize=11, fontweight='bold')
                ax.text(1, inconsistent + total*0.02, 
                       f'{inconsistent}\n({inconsistent/total*100:.1f}%)', 
                       ha='center', fontsize=11, fontweight='bold')
            
            plt.tight_layout()
            plot_file = output_path / 'Figure_correlation_direction_consistency.png'
            plt.savefig(plot_file, dpi=300, bbox_inches='tight')
            plt.close()
            plots_created.append('Figure_correlation_direction_consistency.png')
            logger.info(f"  Saved direction consistency bar plot: {plot_file}")
        
        # REFACTOR: Example gene locus plots - alphabetical selection only
        # "Top genes" and direction-consistent filtering violate annotation-only framing
        if not results_df.empty and valid_dataset_pairs:
            try:
                # Select first 10 genes alphabetically (NOT filtered by direction consistency or correlation)
                example_genes = results_df.sort_values('gene_symbol').head(10)
                
                # Group by dataset pair
                for pair_info in valid_dataset_pairs:
                    expr_ds = pair_info['expr_dataset']
                    meth_ds = pair_info['meth_dataset']
                    
                    pair_genes = example_genes[
                        (example_genes['expr_dataset'] == expr_ds) &
                        (example_genes['meth_dataset'] == meth_ds)
                    ].head(10)
                    
                    if not pair_genes.empty:
                        n_plots = len(pair_genes)
                        n_cols = min(3, n_plots)
                        n_rows = int(np.ceil(n_plots / n_cols))
                        
                        fig, axes = plt.subplots(n_rows, n_cols, figsize=(5*n_cols, 5*n_rows))
                        axes = axes.flatten() if n_plots > 1 else [axes]
                        
                        expr_data = self.processed_data[expr_ds]['data']
                        meth_data = self.processed_data[meth_ds]['data']
                        common_samples = pair_info['alignment_info']['common_sample_ids']
                        group_info = pair_info['group_info']
                        
                        for idx, (_, row) in enumerate(pair_genes.iterrows()):
                            gene_symbol = row['gene_symbol']
                            ax = axes[idx]
                            
                            try:
                                # Get expression and methylation
                                expr_values = expr_data.loc[gene_symbol, common_samples]
                                expr_values = pd.to_numeric(expr_values, errors='coerce')
                                
                                promoter_cpgs = self._get_cpg_sites_by_region(gene_symbol, meth_ds, 'promoter')
                                meth_summary = self._compute_region_methylation_summary(
                                    promoter_cpgs, meth_data[common_samples], method='median'
                                )
                                
                                # Align
                                aligned_expr, aligned_meth = expr_values.align(meth_summary, join='inner')
                                valid_mask = ~(aligned_expr.isna() | aligned_meth.isna())
                                expr_clean = aligned_expr[valid_mask]
                                meth_clean = aligned_meth[valid_mask]
                                samples_clean = expr_clean.index
                                
                                # Color by group
                                colors = []
                                for s in samples_clean:
                                    group = group_info['sample_groups'].get(s, 'Unknown')
                                    colors.append('red' if group == 'PD' else 'blue' if group == 'Control' else 'gray')
                                
                                # Plot
                                ax.scatter(meth_clean, expr_clean, c=colors, alpha=0.7, s=50, edgecolors='black', linewidths=0.5)
                                
                                # Trend line
                                z = np.polyfit(meth_clean, expr_clean, 1)
                                p = np.poly1d(z)
                                x_trend = np.linspace(meth_clean.min(), meth_clean.max(), 100)
                                ax.plot(x_trend, p(x_trend), "k--", alpha=0.8, linewidth=2)
                                
                                # Labels
                                ax.set_xlabel('Promoter Methylation (Median β)', fontsize=10)
                                ax.set_ylabel(f'{gene_symbol} Expression', fontsize=10)
                                ax.set_title(f'{gene_symbol}\nρ={row["rho_all"]:.3f}, n={len(expr_clean)}', 
                                           fontsize=11, fontweight='bold')
                                ax.grid(True, alpha=0.3)
                                
                            except Exception as e:
                                logger.debug(f"Error plotting {gene_symbol}: {e}")
                                ax.text(0.5, 0.5, f'{gene_symbol}\nError', ha='center', va='center',
                                       transform=ax.transAxes)
                                ax.set_xticks([])
                                ax.set_yticks([])
                        
                        # Hide unused subplots
                        for idx in range(n_plots, len(axes)):
                            axes[idx].axis('off')
                        
                        plt.suptitle(f'Top {n_plots} Genes: Promoter Methylation vs Expression\n'
                                   f'{expr_ds} vs {meth_ds}',
                                   fontsize=13, fontweight='bold', y=0.995)
                        plt.tight_layout(rect=[0, 0, 1, 0.98])
                        
                        plot_file = output_path / f'Figure_top_gene_locus_plots_{expr_ds}_{meth_ds}.png'
                        plt.savefig(plot_file, dpi=300, bbox_inches='tight')
                        plt.close()
                        logger.info(f"  Saved top gene locus plots: {plot_file}")
                        
            except Exception as e:
                logger.warning(f"Could not create top gene locus plots: {e}")
        
        # Note: Volcano plot removed - implies discovery/hypothesis testing
        # Correlation is validation-only, not a discovery tool
        
        # Optional: Heatmap (if multiple datasets) - QC/exploratory only
        # Show first 20 direction-consistent genes (alphabetical, not ranked by correlation)
        if len(results_df['expr_dataset'].unique()) > 1 or len(results_df['meth_dataset'].unique()) > 1:
            try:
                # Create pivot: genes × dataset pairs
                results_df['dataset_pair'] = results_df['expr_dataset'] + ' vs ' + results_df['meth_dataset']
                # REFACTOR: Select first 20 genes alphabetically (NOT filtered by direction consistency)
                heatmap_genes = results_df.sort_values('gene_symbol').head(20)
                
                pivot_data = heatmap_genes.pivot_table(
                    values='rho_all',
                    index='gene_symbol',
                    columns='dataset_pair',
                    aggfunc='first'
                )
                
                if not pivot_data.empty:
                    plt.figure(figsize=(max(12, pivot_data.shape[1] * 1.5), 
                                         max(8, pivot_data.shape[0] * 0.3)))
                    sns.heatmap(pivot_data, cmap='RdBu_r', center=0, vmin=-1, vmax=1,
                               cbar_kws={'label': 'Correlation (ρ)'}, 
                               linewidths=0.5, linecolor='gray',
                               annot=False, fmt='.2f')
                    plt.title('Correlation Heatmap: First 20 Genes (Alphabetical)\n(Annotation Only - Not Ranked by Correlation)', 
                            fontsize=13, fontweight='bold')
                    plt.xlabel('Dataset Pair', fontsize=11, fontweight='bold')
                    plt.ylabel('Gene Symbol', fontsize=11, fontweight='bold')
                    plt.xticks(rotation=45, ha='right')
                    plt.yticks(rotation=0)
                    plt.tight_layout()
                    plt.savefig(output_path / 'Supplementary_correlation_heatmap.png', 
                               dpi=300, bbox_inches='tight')
                    plt.close()
                    plots_created.append('Supplementary_correlation_heatmap.png')
                    logger.info("  Saved heatmap (supplementary)")
            except Exception as e:
                logger.debug(f"Could not create heatmap: {e}")
        
        logger.info(f"Created {len(plots_created)} publication plots")
        return plots_created
    
    # REMOVED: run_comprehensive_correlation_analysis
    # This was an old wrapper that used the removed correlate_gene_level_methylation_expression method.
    # The main run_correlation_analysis method is the correct, validation-focused implementation.
    # Use run_correlation_analysis instead.


class LazyDatasetLoader:
    """
    Lazy loader for datasets that supports chunked reading and multiple formats.
    Datasets are loaded on-demand when accessed, not all at once.
    """
    
    def __init__(self, results_dir: Path = Path('results'), lazy: bool = True, 
                 use_chunks: bool = True, chunk_size_mb: int = 500):
        """
        Initialize the lazy dataset loader.
        
        Args:
            results_dir: Directory containing data files
            lazy: If True, datasets load on-demand. If False, load all upfront (backward compatibility)
            use_chunks: If True, use chunked reading for large files
            chunk_size_mb: Maximum size per chunk in MB for chunked reading
        """
        self.results_dir = results_dir
        self.lazy = lazy
        self.use_chunks = use_chunks
        self.chunk_size_mb = chunk_size_mb
        self._cache = {}  # Cache for loaded datasets
        self._file_paths = {}  # Cache for file paths
        
        # Dataset file mappings (data file, metadata file)
        self.dataset_files = {
            'GSE72774': (['gse72774_data.parquet'], ['gse72774_metadata_enhanced.parquet', 'gse72774_metadata.parquet']),
            'GSE111629': (['gse111629_data.parquet'], ['gse111629_metadata_enhanced.parquet', 'gse111629_metadata.parquet']),
            'GSE145361': (['gse145361_full_data.parquet', 'gse145361_data.parquet'], ['gse145361_metadata_enhanced.parquet', 'gse145361_metadata.parquet']),
            'GSE165083': (['gse165083_data.parquet'], ['gse165083_metadata_enhanced.parquet', 'gse165083_metadata.parquet']),
            'GSE165083-GPL11154': (['gse165083-gpl11154_data.parquet', 'gse165083-gpl11154_normalized_expression.parquet'], ['gse165083-gpl11154_metadata_enhanced.parquet', 'gse165083-gpl11154_metadata.parquet']),
            'GSE99039': (['gse99039_data.parquet'], ['gse99039_metadata_enhanced.parquet', 'gse99039_metadata.parquet']),
            'GSE6613-CEL': (['gse6613-cel_data.parquet'], ['gse6613-cel_metadata_enhanced.parquet', 'gse6613-cel_metadata.parquet']),
            'GSE6613': (['gse6613-cel_data.parquet'], ['gse6613-cel_metadata_enhanced.parquet', 'gse6613-cel_metadata.parquet']),
        }
        
        # Find all file paths upfront
        self._find_file_paths()
        
        # If not lazy, load all datasets now (backward compatibility)
        if not lazy:
            self._load_all_datasets()
    
    def _find_file_paths(self):
        """Find file paths for all datasets without loading them."""
        for dataset_name, (data_files, metadata_files) in self.dataset_files.items():
            # Find data file (try parquet, hdf5, pickle)
            data_path = None
            for data_file in data_files:
                # Try parquet first
                candidate_path = self.results_dir / data_file
                if candidate_path.exists():
                    data_path = candidate_path
                    break
                
                # Try HDF5 alternative
                hdf5_path = candidate_path.with_suffix('.h5')
                if hdf5_path.exists():
                    data_path = hdf5_path
                    break
                
                # Try pickle alternative
                pickle_path = candidate_path.with_suffix('.pkl')
                if pickle_path.exists():
                    data_path = pickle_path
                    break
            
            # Find metadata file
            metadata_path = None
            for metadata_file in metadata_files:
                candidate_path = self.results_dir / metadata_file
                if candidate_path.exists():
                    metadata_path = candidate_path
                    break
            
            self._file_paths[dataset_name] = (data_path, metadata_path)
    
    def _load_dataset_chunked(self, data_path: Path) -> pd.DataFrame:
        """
        Load a large dataset in chunks using ParquetChunkManager or Dask.
        Uses incremental loading to avoid memory issues with very large files.
        
        Args:
            data_path: Path to the data file
            
        Returns:
            Combined DataFrame (or Dask DataFrame wrapper for very large files)
        """
        try:
            from parquet_chunk_manager import ParquetChunkManager
            import gc
            
            manager = ParquetChunkManager(max_chunk_size_mb=self.chunk_size_mb)
            
            # Check if file is large enough to need chunking
            if manager.should_split_file(data_path):
                logger.info(f"Loading large file in chunks: {data_path.name}")
                
                # Check file size to decide strategy
                file_size_mb = data_path.stat().st_size / (1024 * 1024)
                file_size_gb = file_size_mb / 1024
                
                # Check how many chunks exist (if already split)
                chunk_dir = data_path.parent / f"{data_path.stem}_chunks"
                existing_chunks = list(chunk_dir.glob(f"{data_path.stem}_chunk_*.parquet")) if chunk_dir.exists() else []
                num_chunks = len(existing_chunks)
                
                logger.info(f"File info: {file_size_gb:.2f} GB, {num_chunks} existing chunks")
                
                # For very large files (>2GB) or files with many chunks (>100), require Dask
                # Files with many chunks will fail when concatenating even if <2GB
                # Also check if Dask is available first
                try:
                    import dask.dataframe as dd
                    dask_available = True
                except ImportError:
                    dask_available = False
                
                if (file_size_gb > 2.0 or num_chunks > 100) and not dask_available:
                    error_msg = (
                        f"File too large ({file_size_gb:.2f} GB, {num_chunks} chunks) to load without Dask. "
                        f"Please install Dask: pip install dask[complete]"
                    )
                    logger.error(error_msg)
                    raise MemoryError(error_msg)
                
                if file_size_gb > 2.0 or num_chunks > 100:
                    try:
                        import dask.dataframe as dd
                        logger.info(f"Very large file ({file_size_gb:.2f} GB, {num_chunks} chunks) - using Dask with lazy evaluation...")
                        logger.info(f"Attempting to read {num_chunks} chunks with Dask...")
                        
                        try:
                            dask_df = manager.read_chunked_parquet_dask(data_path)
                            logger.info(f"Successfully created Dask DataFrame from {num_chunks} chunks")
                            
                            # For extremely large files, return Dask DataFrame
                            # The caller will need to handle Dask DataFrames or compute on-demand
                            logger.info("Returning Dask DataFrame - will be computed when accessed")
                            return dask_df
                        except Exception as dask_error:
                            logger.error(f"Dask reading failed: {dask_error}")
                            logger.error(f"Error type: {type(dask_error).__name__}")
                            import traceback
                            logger.debug(f"Dask error traceback: {traceback.format_exc()}")
                            
                            # Re-raise with better message
                            error_msg = (
                                f"Failed to load large file ({file_size_gb:.2f} GB, {num_chunks} chunks) with Dask: {dask_error}. "
                                f"File requires Dask for memory-efficient loading. "
                                f"Try: pip install dask[complete] or process in smaller batches."
                            )
                            logger.error(error_msg)
                            raise MemoryError(error_msg) from dask_error
                    except ImportError:
                        error_msg = (
                            f"File too large ({file_size_gb:.2f} GB, {num_chunks} chunks) to load without Dask. "
                            f"Please install Dask: pip install dask[complete]"
                        )
                        logger.error(error_msg)
                        raise MemoryError(error_msg)
                
                # For moderately large files, try Dask first, then fall back to pandas
                try:
                    import dask.dataframe as dd
                    logger.info("Using Dask for efficient chunked reading...")
                    dask_df = manager.read_chunked_parquet_dask(data_path)
                    # For files <2GB, we can compute but do it in smaller batches
                    logger.info("Computing Dask DataFrame in batches...")
                    return dask_df.compute()
                except ImportError:
                    logger.info("Dask not available, using incremental pandas loading...")
                    # For smaller files with few chunks, we can load all chunks
                    # But limit to reasonable number to avoid memory issues
                    if num_chunks > 50:
                        error_msg = (
                            f"File has too many chunks ({num_chunks}) to load without Dask. "
                            f"Please install Dask: pip install dask[complete]"
                        )
                        logger.error(error_msg)
                        raise MemoryError(error_msg)
                    
                    chunks_list = []
                    chunk_count = 0
                    total_rows = 0
                    
                    logger.info(f"Reading {num_chunks} chunks into list (will concatenate at end)...")
                    for chunk_df in manager.read_chunked_parquet(data_path):
                        chunk_count += 1
                        chunks_list.append(chunk_df)
                        total_rows += len(chunk_df)
                        
                        # Periodic progress updates
                        if chunk_count % 50 == 0:
                            gc.collect()
                            logger.info(f"Read {chunk_count} chunks ({total_rows:,} rows so far)...")
                    
                    if chunk_count == 0:
                        raise ValueError(f"No chunks read from {data_path}")
                    
                    logger.info(f"Concatenating {chunk_count} chunks ({total_rows:,} total rows)...")
                    # Concatenate all chunks at once (more efficient than incremental)
                    try:
                        combined_df = pd.concat(chunks_list, ignore_index=False)
                    except MemoryError as me:
                        error_msg = (
                            f"Memory error concatenating {chunk_count} chunks. "
                            f"File is too large ({file_size_gb:.2f} GB) to load without Dask. "
                            f"Please install Dask: pip install dask[complete]"
                        )
                        logger.error(error_msg)
                        raise MemoryError(error_msg) from me
                    
                    # Clean up
                    del chunks_list
                    gc.collect()
                    
                    logger.info(f"Successfully loaded {chunk_count} chunks: {combined_df.shape}")
                    return combined_df
            else:
                # File is small enough, read normally
                return pd.read_parquet(data_path)
        except MemoryError as e:
            logger.error(f"Memory error loading {data_path}: {e}")
            logger.error("File is too large to load into memory. Consider:")
            logger.error("  1. Using Dask DataFrame (install dask: pip install dask)")
            logger.error("  2. Processing data in smaller batches")
            logger.error("  3. Using a machine with more RAM")
            raise
        except Exception as e:
            logger.warning(f"Chunked loading failed for {data_path}: {e}, trying direct read...")
            # Fallback to direct read (may also fail for large files)
            try:
                return pd.read_parquet(data_path)
            except Exception as e2:
                logger.error(f"Direct read also failed: {e2}")
                raise
    
    def _load_file(self, file_path: Path) -> pd.DataFrame:
        """
        Load a file, supporting multiple formats (parquet, HDF5, pickle).
        
        Args:
            file_path: Path to the file
            
        Returns:
            DataFrame
        """
        if file_path is None or not file_path.exists():
            return pd.DataFrame()
        
        suffix = file_path.suffix.lower()
        
        try:
            if suffix == '.parquet':
                # Check if file is large and needs chunked reading
                if self.use_chunks:
                    file_size_mb = file_path.stat().st_size / (1024 * 1024)
                    if file_size_mb > self.chunk_size_mb:
                        return self._load_dataset_chunked(file_path)
                
                return pd.read_parquet(file_path)
            elif suffix == '.h5' or suffix == '.hdf5':
                return pd.read_hdf(file_path, key='data')
            elif suffix == '.pkl' or suffix == '.pickle':
                return pd.read_pickle(file_path)
            else:
                logger.warning(f"Unknown file format: {suffix}, trying parquet...")
                return pd.read_parquet(file_path)
        except Exception as e:
            logger.error(f"Failed to load {file_path}: {e}")
            raise
    
    def _load_single_dataset(self, dataset_name: str) -> Dict:
        """
        Load a single dataset on-demand.
        
        Args:
            dataset_name: Name of the dataset to load
            
        Returns:
            Dictionary with 'data', 'metadata', and 'data_type', or None if failed
        """
        if dataset_name in self._cache:
            return self._cache[dataset_name]
        
        data_path, metadata_path = self._file_paths.get(dataset_name, (None, None))
        
        if data_path is None:
            logger.debug(f"Data file not found for {dataset_name}, skipping")
            return None
        
        # Check file size before attempting to load
        file_size_mb = 0
        file_size_gb = 0
        try:
            file_size_mb = data_path.stat().st_size / (1024 * 1024)
            file_size_gb = file_size_mb / 1024
            
            # Warn for very large files
            if file_size_gb > 5.0:
                logger.warning(f"Very large file detected: {data_path.name} ({file_size_gb:.2f} GB)")
                logger.warning("This may take a long time and require significant memory.")
                logger.warning("Consider using Dask (pip install dask) for better memory efficiency.")
        except Exception:
            pass  # If we can't get file size, continue anyway
        
        try:
            logger.info(f"Loading {dataset_name} from {data_path.name}...")
            data = self._load_file(data_path)
            
            # Check if we got a Dask DataFrame (for very large files)
            try:
                import dask.dataframe as dd
                if isinstance(data, dd.DataFrame):
                    logger.info(f"  Loaded {dataset_name} as Dask DataFrame (lazy evaluation)")
                    
                    # For very large files (>5GB), keep as Dask DataFrame without computing
                    # This prevents memory errors and allows lazy evaluation
                    try:
                        file_size_gb = file_size_mb / 1024 if 'file_size_mb' in locals() else 0
                    except:
                        file_size_gb = 0
                    
                    if file_size_gb > 5.0:
                        logger.warning(f"  Very large file ({file_size_gb:.2f} GB) - keeping as Dask DataFrame (lazy)")
                        logger.warning("  Dataset will be processed lazily - only needed columns/rows will be computed")
                        logger.warning("  This dataset may not work with all operations that require full data in memory")
                        # Keep as Dask DataFrame - don't compute
                        # Note: This means downstream code must handle Dask DataFrames
                    else:
                        # For smaller files, try to compute
                        try:
                            logger.info("  Computing Dask DataFrame (this may take time for large files)...")
                            data = data.compute()
                            logger.info(f"  Successfully computed Dask DataFrame: {data.shape}")
                        except MemoryError as me:
                            logger.warning(f"  Memory error computing Dask DataFrame: {me}")
                            logger.warning(f"  Dataset {dataset_name} is too large to compute fully - keeping as Dask DataFrame (lazy)")
                            logger.warning("  Dataset will be processed lazily - only needed columns/rows will be computed")
                            # Keep as Dask DataFrame instead of skipping
                        except Exception as e:
                            logger.warning(f"  Error computing Dask DataFrame: {e}")
                            logger.warning(f"  Keeping {dataset_name} as Dask DataFrame (lazy) - will process on-demand")
                            # Keep as Dask DataFrame instead of skipping
            except (ImportError, AttributeError):
                pass  # Not a Dask DataFrame or Dask not available
            
            metadata = self._load_file(metadata_path) if metadata_path else pd.DataFrame()
            
            # Determine data type
            data_type = 'methylation' if dataset_name in ['GSE72774', 'GSE111629', 'GSE145361', 'GSE165083'] else 'expression'
            
            dataset_dict = {
                'data': data,
                'metadata': metadata,
                'data_type': data_type
            }
            
            # Cache the loaded dataset
            self._cache[dataset_name] = dataset_dict
            
            # Log shape info (avoid computing Dask DataFrames)
            try:
                import dask.dataframe as dd
                if isinstance(data, dd.DataFrame):
                    logger.info(f"  Loaded {dataset_name} as Dask DataFrame (lazy, shape computed on-demand) (data_type: {data_type})")
                else:
                    logger.info(f"  Loaded {dataset_name}: {data.shape} (data_type: {data_type})")
            except:
                # Fallback if shape access fails
                logger.info(f"  Loaded {dataset_name} (data_type: {data_type})")
            
            return dataset_dict
        except MemoryError as e:
            logger.error(f"Memory error loading {dataset_name}: {e}")
            try:
                logger.error(f"  File size: {file_size_mb:.1f} MB ({file_size_gb:.2f} GB)")
            except:
                pass
            logger.error("  Solutions:")
            logger.error("    1. Install Dask: pip install dask")
            logger.error("    2. Process data in smaller batches")
            logger.error("    3. Use a machine with more RAM")
            logger.error(f"  Could not load {dataset_name} due to memory constraints")
            # Don't cache failure - allow retry if needed
            return None
        except Exception as e:
            logger.warning(f"Failed to load {dataset_name}: {e}")
            import traceback
            logger.debug(f"Traceback: {traceback.format_exc()}")
            # Don't cache failure - allow retry if needed
            return None
    
    def _load_all_datasets(self):
        """Load all datasets upfront (for backward compatibility)."""
        for dataset_name in self.dataset_files.keys():
            self._load_single_dataset(dataset_name)
    
    def __getitem__(self, key: str) -> Dict:
        """
        Get a dataset, loading it on-demand if lazy loading is enabled.
        
        Args:
            key: Dataset name
            
        Returns:
            Dataset dictionary
            
        Raises:
            KeyError: If dataset not found or failed to load
        """
        if self.lazy:
            if key not in self._cache:
                result = self._load_single_dataset(key)
                if result is None:
                    raise KeyError(f"Dataset '{key}' not found or failed to load")
            result = self._cache.get(key)
            if result is None:
                raise KeyError(f"Dataset '{key}' not found or failed to load")
            return result
        else:
            result = self._cache.get(key)
            if result is None:
                raise KeyError(f"Dataset '{key}' not found or failed to load")
            return result
    
    def get(self, key: str, default=None) -> Dict:
        """
        Get a dataset with a default value if not found (for backward compatibility).
        
        Args:
            key: Dataset name
            default: Default value to return if dataset not found
            
        Returns:
            Dataset dictionary or default
        """
        try:
            return self[key]
        except KeyError:
            return default
    
    def __contains__(self, key: str) -> bool:
        """Check if a dataset exists (has file paths)."""
        return key in self._file_paths and self._file_paths[key][0] is not None
    
    def keys(self):
        """Return available dataset names."""
        return [k for k, (dp, _) in self._file_paths.items() if dp is not None]
    
    def __iter__(self):
        """Iterate over available datasets."""
        return iter(self.keys())
    
    def __len__(self):
        """Return number of available datasets."""
        return len(self.keys())
    
    def to_dict(self) -> Dict:
        """
        Convert to regular dictionary (loads all datasets if lazy).
        For backward compatibility with existing code.
        """
        if self.lazy:
            # Load all datasets
            for dataset_name in self.keys():
                if dataset_name not in self._cache:
                    self._load_single_dataset(dataset_name)
        
        return self._cache.copy()


def load_processed_data_from_parquet(results_dir: Path = Path('results'), 
                                     lazy: bool = True, 
                                     use_chunks: bool = True) -> Dict:
    """
    Load processed data directly from parquet files (faster than reprocessing).
    
    Supports lazy loading (datasets load on-demand) and chunked reading for large files.
    Also supports alternative formats: HDF5 (.h5) and pickle (.pkl).
    
    Args:
        results_dir: Directory containing parquet files
        lazy: If True, datasets load on-demand when accessed. If False, load all upfront.
        use_chunks: If True, use chunked reading for large files (>500MB by default)
        
    Returns:
        Dictionary of processed datasets (or LazyDatasetLoader if lazy=True)
    """
    loader = LazyDatasetLoader(results_dir=results_dir, lazy=lazy, use_chunks=use_chunks)
    
    if lazy:
        # Return the lazy loader itself - it behaves like a dict
        return loader
    else:
        # Return regular dict for backward compatibility
        return loader.to_dict()


def main():
    """
    Main function to run the correlation mapping pipeline.
    """
    logger.info("Starting Correlation Mapping Pipeline")
    
    # Load processed data and differential results
    processed_data = {}
    differential_results = {}
    
    # REFACTOR: Load from parquet files directly (faster than reprocessing)
    # Only fall back to RealDataProcessor if parquet files don't exist
    # Uses lazy loading by default - datasets load on-demand to save memory
    # Large files (like GSE145361) are loaded in chunks automatically
    logger.info("Attempting to load processed data from parquet files...")
    logger.info("Using lazy loading: datasets will load on-demand when accessed")
    processed_data = load_processed_data_from_parquet(lazy=True, use_chunks=True)
    
    if not processed_data or len(processed_data) == 0:
        logger.warning("No processed data found in parquet files. Attempting to load via RealDataProcessor...")
        try:
            from real_data_processor import RealDataProcessor
            preprocessor = RealDataProcessor()
            processed_data = preprocessor.preprocess_all_datasets()
            logger.info(f"Loaded {len(processed_data)} datasets from real_data_processor")
        except ImportError as e:
            logger.error(f"Could not import RealDataProcessor: {e}")
            logger.error("Correlation analysis requires processed data.")
            logger.error("Please ensure either:")
            logger.error("  1. Parquet files exist in results/ directory, OR")
            logger.error("  2. real_data_processor.py is available to process raw data")
            return
        except Exception as e:
            logger.error(f"Error initializing RealDataProcessor: {e}")
            logger.error("Correlation analysis will fail without input data.")
            return
    else:
        if isinstance(processed_data, LazyDatasetLoader):
            logger.info(f"Successfully initialized lazy loader for {len(processed_data)} datasets")
            logger.info("  Datasets will load on-demand when accessed (saves memory)")
            logger.info("  Large files will be loaded in chunks automatically")
        else:
            logger.info(f"Successfully loaded {len(processed_data)} datasets from parquet files")
    
    # REFACTOR: Differential results are NOT needed - correlation mapping loads DEG/DMR from files directly
    # The _get_deg_log2fc() and _get_dmr_delta_beta() methods load from:
    # - results/deg_results/{dataset}_*_DEGs.csv (for DEG log2FC)
    # - results/dmr_results/{dataset}_dmr_gene_mapping.csv (for DMR delta beta)
    # 
    # We don't need to run differential analysis - all data is already processed and saved!
    differential_results = {}  # Empty dict is fine - methods will load from files
    
    logger.info("Note: Correlation mapping loads DEG/DMR data directly from result files.")
    logger.info("  - DEG data: results/deg_results/")
    logger.info("  - DMR data: results/dmr_results/")
    logger.info("  - No need to run differential analysis - data is already processed!")
    
    # Initialize correlation mapper
    mapper = CorrelationMapper(processed_data, differential_results)
    
    # Run correlation analysis
    results = mapper.run_correlation_analysis()
    
    # Print summary
    logger.info("Correlation Analysis Summary:")
    for analysis_name, df in results.items():
        if isinstance(df, pd.DataFrame) and not df.empty:
            sig_count = df['significant'].sum() if 'significant' in df.columns else 0
            logger.info(f"{analysis_name}: {sig_count} significant correlations")
    
    logger.info("Correlation mapping pipeline completed successfully!")


if __name__ == "__main__":
    main()
```
