## Supplementary material for "Directional Gene-Level Concordance and Methodological Constraints in Blood Transcriptomic and DNA Methylation Studies of Parkinson’s Disease": Code files: direction_consistency_analysis.py

```
#!/usr/bin/env python3
"""
Direction Consistency Analysis
==============================

Formalize whether observed direction agreement across datasets is greater than chance.

Purpose:
- Test if direction agreement across datasets exceeds random expectation
- Use permutation-based null (resample direction labels from observed set)
- Stratify by DEG vs DMR and dataset count (2, 3, 4+)

What it does:
- Input: frozen DEG and DMR gene-level results
- For each gene present in ≥2 datasets:
  - Encode direction per dataset (up/down/neutral for DEG, hyper/hypo/neutral for DMR)
  - Direction assigned only for statistically significant features (FDR < 0.05)
  - Test statistic: Proportion of non-neutral directions agreeing with modal direction
  - Permutation test: Resample direction labels per dataset using dataset-specific probabilities (gene-agnostic)
  - Filtering: Require n_datasets >= 3, >=2 non-neutral, and >=50% non-neutral for testing

What it does NOT do:
- No effect size pooling
- No ranking
- No filtering to "top genes"

Outputs:
CSVs:
- direction_consistency_summary.csv (inferential summary)
- direction_consistency_null_comparison.csv (expected vs observed)
- direction_consistency_detailed.csv (inferential per-gene results, n_datasets >= 3)
- direction_consistency_descriptive.csv (descriptive only, n_datasets == 2, conditional)
- direction_stratified_overlap_tables.csv (pairwise overlaps)

PNGs:
- direction_consistency_distribution.png (always created)
- direction_stratified_overlap_heatmap_deg.png (if seaborn installed + DEG has >=2 datasets)
- direction_stratified_overlap_heatmap_dmr.png (if seaborn installed + DMR has >=2 datasets)
- direction_stratified_overlap_heatmap.png (combined, if seaborn installed)

Status:
- direction_stratified_overlap_heatmap_status.txt (records heatmap creation status)

STATISTICAL DESIGN:
- Unit of analysis: Gene (not pairs) - each gene is one test unit
- Test statistic: Proportion of non-neutral directions agreeing with modal direction
- Null model: Permutation-based (dataset-aware: resample using per-dataset direction frequencies estimated genome-wide)
- Multiple testing: BH-FDR correction per (modality, n_datasets) stratum (n_datasets >= 3 only)
- Filtering: Require n_datasets >= 3, >=2 non-neutral, and >=50% non-neutral for testing
- Direction semantics: DEG and DMR kept separate (no biological equivalence assumed)
- Significance-gated: Only significant features (FDR < 0.05) get non-neutral directions
- Output separation: Descriptive (n_datasets==2) vs Inferential (n_datasets>=3) outputs separated
- Effect measure: Excess agreement (observed - expected proportion) as primary normalized metric

CRITICAL: SAMPLE LABELS vs EFFECTS:
- Sample labels (PD vs Control) are used ONCE upstream to compute gene-level effects
- Effects (effect_PD_minus_control, log2FC) are pre-computed and standardized to PD - Control
- This script is READ-ONLY on effects: it does NOT access sample labels or re-compute contrasts
- Downstream code uses only: (1) sign of effect (+ = higher in PD, - = lower in PD), (2) significance status
- This prevents data leakage, keeps analyses reproducible, and enables cross-dataset comparison

Author: Chiragh Dewan
Date: 2025
"""

import pandas as pd
import numpy as np
from pathlib import Path
import logging
import sys
import re
import hashlib
from typing import Dict, List, Tuple, Optional, Set
from datetime import datetime
from collections import Counter
from itertools import combinations
from statsmodels.stats.multitest import multipletests
import matplotlib.pyplot as plt
import random

# Configure logging
LOGS_DIR = Path('logs')
LOGS_DIR.mkdir(parents=True, exist_ok=True)

# Create dedicated subdirectory for direction_consistency logs
DIRECTION_CONSISTENCY_LOG_DIR = LOGS_DIR / 'direction_consistency'
DIRECTION_CONSISTENCY_LOG_DIR.mkdir(parents=True, exist_ok=True)

log_timestamp = datetime.now().strftime('%Y%m%d_%H%M%S')
log_file = DIRECTION_CONSISTENCY_LOG_DIR / f'direction_consistency_{log_timestamp}.log'

logger = logging.getLogger(__name__)
logger.setLevel(logging.INFO)
logger.handlers = []

console_handler = logging.StreamHandler(sys.stdout)
console_handler.setLevel(logging.INFO)
console_format = logging.Formatter('%(asctime)s - %(levelname)s - %(message)s', 
                                   datefmt='%Y-%m-%d %H:%M:%S')
console_handler.setFormatter(console_format)

file_handler = logging.FileHandler(log_file, mode='w', encoding='utf-8')
file_handler.setLevel(logging.INFO)
file_format = logging.Formatter('%(asctime)s - %(levelname)s - %(message)s',
                                datefmt='%Y-%m-%d %H:%M:%S')
file_handler.setFormatter(file_format)

logger.addHandler(console_handler)
logger.addHandler(file_handler)

logger.info("=" * 80)
logger.info("DIRECTION CONCORDANCE ANALYSIS (STATISTICALLY CORRECTED)")
logger.info("=" * 80)
logger.info(f"Log file: {log_file}")
logger.info(f"Started at: {datetime.now().strftime('%Y-%m-%d %H:%M:%S')}")
logger.info("=" * 80)

# Configuration
DEG_RESULTS_DIR = Path('results/deg_results')
DMR_RESULTS_DIR = Path('results/dmr_results')
DMR_GENE_SUMMARY_DIR = Path('results/dmr_gene_summary')
OUTPUT_DIR = Path('results/direction_consistency')
OUTPUT_DIR.mkdir(parents=True, exist_ok=True)

# Significance thresholds for direction assignment
# Only significant features get non-neutral directions
DEG_FDR_THRESHOLD = 0.05
DMR_FDR_THRESHOLD = 0.05

# Column names for effect size (must be consistent between direction encoding and frequency estimation)
# NOTE: 'fold_change' is excluded as it may be linear (not log2), which would bias direction counts
DEG_EFFECT_COLS = ['log2FC', 'log2_fold_change', 'logFC']
DMR_EFFECT_COLS = ['mean_diff_m', 'effect_mean_diff_m', 'delta_beta', 'mean_diff']

# Permutation test parameters
# 10,000 permutations provide stable estimation of tail probabilities down to p ≈ 1e-4,
# which is sufficient for FDR correction at typical thresholds (FDR < 0.05).
# P-values below this resolution are reported but should be interpreted with caution.
N_PERMUTATIONS = 10000
RANDOM_SEED = 42

# Minimum number of significant genes required for stable null frequency estimation
# If a dataset has fewer than this, fall back to balanced frequencies to avoid
# unstable null distributions driven by small sample sizes
MIN_SIGNIFICANT_GENES_FOR_FREQ = 50

# Majority agreement threshold: proportion of non-neutral directions that must agree
# with modal direction to be considered "concordant" (descriptive metric only)
# NOTE: This is a descriptive threshold; the test statistic is continuous (proportion agreeing)
MAJORITY_THRESHOLD = 0.5

# Expected datasets (can be expanded)
EXPECTED_DEG_DATASETS = ['GSE165083-GPL11154', 'GSE6613-CEL', 'GSE6613', 'GSE99039']
EXPECTED_DMR_DATASETS = ['GSE72774', 'GSE145361', 'GSE165083', 'GSE111629']


def flush_logs():
    """Flush all log handlers."""
    for handler in logger.handlers:
        handler.flush()
    sys.stdout.flush()


def normalize_gene_symbol(gene_symbol: str) -> str:
    """
    Centralized gene symbol normalization with robust separator handling.
    
    Handles common gene symbol formats:
    - Multi-symbol entries: "A /// B", "A|B", "A;B", "A,B", "A///B" (no spaces)
    - Case normalization: converts to uppercase
    - Whitespace: strips leading/trailing whitespace
    
    CRITICAL: This function must be used consistently everywhere gene symbols
    are normalized to avoid treating the same gene as different genes across datasets.
    
    Args:
        gene_symbol: Raw gene symbol string (may be Series, will be converted)
        
    Returns:
        Normalized gene symbol (first symbol after splitting, uppercase, stripped)
    """
    if pd.isna(gene_symbol):
        return ''
    
    # Convert to string and strip
    symbol_str = str(gene_symbol).strip()
    
    if not symbol_str or symbol_str.upper() == 'NAN':
        return ''
    
    # Use regex to split on common separators: /// (with or without spaces), |, ;, ,
    # Pattern matches: "///", " /// ", "|", ";", ","
    # This handles: "A///B", "A /// B", "A|B", "A;B", "A,B"
    parts = re.split(r'\s*///\s*|\s*\|\s*|\s*;\s*|\s*,\s*', symbol_str)
    
    # Take first non-empty part
    first_symbol = parts[0].strip() if parts else ''
    
    # Uppercase and strip again
    normalized = first_symbol.upper().strip()
    
    return normalized if normalized and normalized != 'NAN' else ''


def normalize_gene_symbols_series(gene_symbols: pd.Series) -> pd.Series:
    """
    Normalize a pandas Series of gene symbols using centralized normalization.
    
    Args:
        gene_symbols: Series of gene symbol strings
        
    Returns:
        Series of normalized gene symbols
    """
    return gene_symbols.apply(normalize_gene_symbol)


class DirectionConsistencyAnalyzer:
    """
    Analyze direction consistency across datasets for DEG and DMR results.
    
    STATISTICAL DESIGN:
    - Unit: Gene (not pairs) - each gene is one test unit
    - Test statistic: Proportion of non-neutral directions agreeing with modal direction
    - Null: Permutation-based (dataset-aware: resample using per-dataset direction frequencies)
    - Multiple testing: BH-FDR correction per (modality, n_datasets) stratum
    - Gene independence: Genes treated as independent units; consistency reflects empirical 
      consistency rather than independent biological events. Co-expression and pathway 
      relationships may create weak dependencies, but these do not invalidate the permutation-based 
      null model.
    """
    
    def __init__(self, deg_dir: Path = DEG_RESULTS_DIR,
                 dmr_dir: Path = DMR_RESULTS_DIR,
                 dmr_gene_summary_dir: Path = DMR_GENE_SUMMARY_DIR,
                 output_dir: Path = OUTPUT_DIR,
                 n_permutations: int = N_PERMUTATIONS,
                 random_seed: int = RANDOM_SEED):
        self.deg_dir = deg_dir
        self.dmr_dir = dmr_dir
        self.dmr_gene_summary_dir = dmr_gene_summary_dir
        self.output_dir = output_dir
        self.n_permutations = n_permutations
        
        # Set random seed for reproducibility
        random.seed(random_seed)
        np.random.seed(random_seed)
        
        self.deg_results = {}
        self.dmr_results = {}
        
    def load_frozen_deg_results(self) -> Dict[str, pd.DataFrame]:
        """
        Load frozen DEG results from results/deg_results/.
        
        Returns:
            Dictionary mapping dataset names to DEG DataFrames
        """
        logger.info("Loading frozen DEG results...")
        deg_results = {}
        
        if not self.deg_dir.exists():
            logger.warning(f"DEG results directory not found: {self.deg_dir}")
            return deg_results
        
        # File patterns for DEG results
        deg_patterns = {
            'GSE165083-GPL11154': [
                'GSE165083-GPL11154*_resolved_DEGs',
                'GSE165083-GPL11154*_DEGs'
            ],
            'GSE6613-CEL': [
                'GSE6613-CEL*_resolved_DEGs',
                'GSE6613-CEL*_DEGs'
            ],
            'GSE6613': [
                'GSE6613*_resolved_DEGs',
                'GSE6613*_DEGs'
            ],
            'GSE99039': [
                'GSE99039*_resolved_DEGs',
                'GSE99039*_DEGs'
            ]
        }
        
        extensions = ['.csv', '.parquet']
        used_files = set()
        
        for dataset_name in EXPECTED_DEG_DATASETS:
            if dataset_name not in deg_patterns:
                continue
            
            pattern_stems = deg_patterns[dataset_name]
            file_found = False
            
            for pattern_stem in pattern_stems:
                for ext in extensions:
                    full_pattern = pattern_stem + ext
                    matching_files = sorted(self.deg_dir.glob(full_pattern))
                    available_files = [f for f in matching_files if f not in used_files]
                    
                    if available_files:
                        file_path = available_files[0]
                        try:
                            if file_path.suffix == '.parquet':
                                df = pd.read_parquet(file_path)
                            else:
                                df = pd.read_csv(file_path, low_memory=False)
                            
                            if df.empty:
                                continue
                            
                            if 'gene_symbol' not in df.columns:
                                logger.warning(f"DEG file for {dataset_name} missing 'gene_symbol' column")
                                continue
                            
                            # CRITICAL: Normalize gene symbols BEFORE duplicate resolution
                            # This ensures duplicates are detected on normalized symbols (e.g., "A /// B" vs "A")
                            df['gene_symbol_norm'] = normalize_gene_symbols_series(df['gene_symbol'])
                            
                            # Check for duplicates on normalized symbols - deterministically pick best row (smallest FDR, then largest |effect|)
                            if df['gene_symbol_norm'].duplicated().any():
                                logger.warning(f"DEG file for {dataset_name} contains duplicate gene_symbol entries. Resolving deterministically.")
                                try:
                                    # Find FDR column
                                    fdr_col = None
                                    for col in ['padj', 'FDR', 'fdr', 'adj.P.Val', 'qvalue', 'q_value']:
                                        if col in df.columns:
                                            fdr_col = col
                                            break
                                    # Find effect column
                                    fc_col = None
                                    for col in DEG_EFFECT_COLS:
                                        if col in df.columns:
                                            fc_col = col
                                            break
                                    # Sort by FDR (ascending), then by absolute effect (descending)
                                    if fdr_col and fc_col:
                                        df['_fdr_sort'] = df[fdr_col].fillna(1.0)
                                        df['_abs_effect_sort'] = df[fc_col].abs().fillna(0.0)
                                        df = df.sort_values(['_fdr_sort', '_abs_effect_sort'], ascending=[True, False])
                                        df = df.drop_duplicates(subset=['gene_symbol_norm'], keep='first')
                                        df = df.drop(columns=['_fdr_sort', '_abs_effect_sort'])
                                    else:
                                        # Fallback to first occurrence if columns not found
                                        df = df.drop_duplicates(subset=['gene_symbol_norm'], keep='first')
                                except Exception as e:
                                    logger.exception(f"Error resolving duplicates in DEG file {file_path} for {dataset_name}. Trying next candidate file.")
                                    continue
                            
                            # Remove temporary normalization column before storing
                            if 'gene_symbol_norm' in df.columns:
                                df = df.drop(columns=['gene_symbol_norm'])
                            
                            deg_results[dataset_name] = df
                            used_files.add(file_path)
                            file_found = True
                            logger.info(f"  Loaded {len(df)} genes from {dataset_name}")
                            break
                        
                        except Exception as e:
                            logger.warning(f"Error loading DEG file {file_path}: {e}")
                            continue
                    
                    if file_found:
                        break
                
                if file_found:
                    break
        
        # Validation: Check that expected datasets loaded
        loaded_datasets = set(deg_results.keys())
        expected_set = set(EXPECTED_DEG_DATASETS)
        missing = expected_set - loaded_datasets
        if missing:
            logger.warning(f"Expected DEG datasets not loaded: {missing}")
        else:
            logger.info(f"All {len(loaded_datasets)} expected DEG datasets loaded successfully")
        
        # CRITICAL: Validate contrast orientation for all DEG datasets and filter invalid ones
        # This ensures log2FC is consistently defined as PD - Control across datasets
        # NOTE: Sample labels (PD vs Control) were used ONCE upstream to compute log2FC.
        #       This validation ensures the computed effects follow PD - Control convention.
        #       Downstream code does NOT access sample labels - only uses pre-computed effects.
        # CRITICAL: Require explicit effect_definition (same strictness as DMR) to prevent silent direction flips
        # If effect_definition is missing or ambiguous, exclude the dataset to avoid invalidating entire inference
        validated_deg_results = {}
        for dataset_name, df in deg_results.items():
            # Check for explicit effect_definition field (required for validation)
            if 'effect_definition' in df.columns:
                # CRITICAL: Use first non-null value, not .iloc[0], to handle cases where first row is NaN
                # (common after concatenations/exports). This prevents valid datasets from being excluded.
                effect_definition = df['effect_definition'].dropna().iloc[0] if len(df['effect_definition'].dropna()) > 0 else None
                if effect_definition:
                    effect_def_str = str(effect_definition).upper().strip()
                    if effect_def_str in ['PD_MINUS_CONTROL', 'PD-CONTROL', 'CASE_MINUS_CONTROL', 'PD_VS_CONTROL']:
                        validated_deg_results[dataset_name] = df
                        logger.debug(f"DEG dataset {dataset_name}: Valid effect_definition: {effect_definition}")
                        continue
                    elif effect_def_str in ['CONTROL_MINUS_PD', 'CONTROL-PD', 'CONTROL_MINUS_CASE', 'CONTROL_VS_PD']:
                        logger.error(
                            f"DEG dataset {dataset_name}: Effect definition is REVERSED ({effect_definition}). "
                            f"Cannot proceed safely. Excluding dataset from all analyses."
                        )
                        continue
            
            # CRITICAL: If no explicit effect_definition, exclude dataset (same strictness as DMR)
            # This prevents silent direction flips that would invalidate the entire inference
            # Making DEG validation as strict as DMR ensures consistent safety guarantees
            logger.error(
                f"DEG dataset {dataset_name}: No explicit effect_definition found. "
                f"Cannot guarantee log2FC = PD - Control convention. "
                f"Excluding dataset from all analyses to prevent invalid direction assignments. "
                f"To include this dataset, add an 'effect_definition' column with value 'PD_MINUS_CONTROL'."
            )
            continue  # Skip this dataset - do not add to validated_deg_results
        
        n_excluded = len(deg_results) - len(validated_deg_results)
        if n_excluded > 0:
            logger.warning(
                f"Filtered {n_excluded} DEG datasets due to contrast validation. "
                f"Remaining: {len(validated_deg_results)} datasets."
            )
        
        flush_logs()
        return validated_deg_results
    
    def load_frozen_dmr_results(self) -> Dict[str, pd.DataFrame]:
        """
        Load frozen DMR gene-level results from results/dmr_results/ or results/dmr_gene_summary/.
        
        Returns:
            Dictionary mapping dataset names to DMR gene summary DataFrames
        """
        logger.info("Loading frozen DMR gene-level results...")
        dmr_results = {}
        
        # Try both directories
        search_dirs = [self.dmr_dir, self.dmr_gene_summary_dir]
        
        for search_dir in search_dirs:
            if not search_dir.exists():
                continue
            
            for dataset_name in EXPECTED_DMR_DATASETS:
                if dataset_name in dmr_results:
                    continue  # Already loaded
                
                pattern_stems = [
                    f'{dataset_name}_gene_summary*',
                    f'{dataset_name}_gene_level*',
                    f'{dataset_name}_dmr_gene_mapping*'
                ]
                extensions = ['.csv', '.parquet']
                
                for pattern_stem in pattern_stems:
                    for ext in extensions:
                        full_pattern = pattern_stem + ext
                        matching_files = sorted(search_dir.glob(full_pattern))
                        
                        if matching_files:
                            file_path = matching_files[0]
                            try:
                                if file_path.suffix == '.parquet':
                                    df = pd.read_parquet(file_path)
                                else:
                                    df = pd.read_csv(file_path, low_memory=False)
                                
                                if df.empty:
                                    continue
                                
                                # Handle gene column name variants
                                if 'gene_symbol' not in df.columns and 'gene' not in df.columns:
                                    logger.warning(f"DMR file for {dataset_name} missing gene column. Available: {list(df.columns)}")
                                    continue
                                
                                if 'gene' in df.columns and 'gene_symbol' not in df.columns:
                                    df = df.rename(columns={'gene': 'gene_symbol'})
                                
                                # CRITICAL: Normalize gene symbols before duplicate resolution (same pattern as DEG)
                                # This ensures duplicates are resolved on normalized symbols, preventing multiple rows
                                # that collapse to the same normalized gene from overwriting each other downstream.
                                df['gene_symbol_norm'] = normalize_gene_symbols_series(df['gene_symbol'])
                                
                                # Check for duplicates - deterministically pick best row (smallest FDR, then largest |effect|)
                                if df['gene_symbol_norm'].duplicated().any():
                                    logger.warning(f"DMR file for {dataset_name} contains duplicate gene_symbol entries. Resolving deterministically.")
                                    try:
                                        # Find FDR column
                                        fdr_col = None
                                        # CRITICAL: Only use explicit adjusted p-value fields, not raw combined p-values
                                        for col in ['padj', 'FDR', 'fdr', 'adj.P.Val', 'qvalue', 'q_value']:
                                            if col in df.columns:
                                                fdr_col = col
                                                break
                                        # Find effect column
                                        effect_col = None
                                        for col in DMR_EFFECT_COLS:
                                            if col in df.columns:
                                                effect_col = col
                                                break
                                        # Sort by FDR (ascending), then by absolute effect (descending)
                                        if fdr_col and effect_col:
                                            df['_fdr_sort'] = df[fdr_col].fillna(1.0)
                                            df['_abs_effect_sort'] = df[effect_col].abs().fillna(0.0)
                                            df = df.sort_values(['_fdr_sort', '_abs_effect_sort'], ascending=[True, False])
                                            df = df.drop_duplicates(subset=['gene_symbol_norm'], keep='first')
                                            df = df.drop(columns=['_fdr_sort', '_abs_effect_sort'])
                                        else:
                                            # Fallback to first occurrence if columns not found
                                            df = df.drop_duplicates(subset=['gene_symbol_norm'], keep='first')
                                    except Exception as e:
                                        logger.exception(f"Error resolving duplicates in DMR file {file_path} for {dataset_name}. Trying next candidate file.")
                                        # If an error occurs during duplicate resolution, drop the temporary column and continue
                                        if '_fdr_sort' in df.columns:
                                            df = df.drop(columns=['_fdr_sort'])
                                        if '_abs_effect_sort' in df.columns:
                                            df = df.drop(columns=['_abs_effect_sort'])
                                        df = df.drop_duplicates(subset=['gene_symbol_norm'], keep='first')  # Fallback to simple drop_duplicates
                                        continue
                                
                                # Remove the temporary normalized gene symbol column before returning
                                if 'gene_symbol_norm' in df.columns:
                                    df = df.drop(columns=['gene_symbol_norm'])
                                
                                dmr_results[dataset_name] = df
                                logger.info(f"  Loaded {len(df)} genes from {dataset_name}")
                                break
                            
                            except Exception as e:
                                logger.warning(f"Error loading DMR file {file_path}: {e}")
                                continue
                    
                    if dataset_name in dmr_results:
                        break
        
        # Validation: Check that expected datasets loaded
        loaded_datasets = set(dmr_results.keys())
        expected_set = set(EXPECTED_DMR_DATASETS)
        missing = expected_set - loaded_datasets
        if missing:
            logger.warning(f"Expected DMR datasets not loaded: {missing}")
        else:
            logger.info(f"All {len(loaded_datasets)} expected DMR datasets loaded successfully")
        
        # CRITICAL: Validate contrast orientation for all DMR datasets and filter invalid ones
        # This must happen before any analysis to ensure observed and null use the same dataset set
        # NOTE: Sample labels (PD vs Control) were used ONCE upstream to compute effects (mean_diff_m, etc.).
        #       This validation ensures the computed effects follow PD - Control convention.
        #       Downstream code does NOT access sample labels - only uses pre-computed effects.
        validated_dmr_results = {}
        for dataset_name, df in dmr_results.items():
            if not self._validate_dmr_contrast(df, dataset_name):
                logger.error(f"DMR dataset {dataset_name}: Failed contrast validation. Excluding from all analyses.")
                continue
            
            # CRITICAL: Check for canonical effect column or fallback to mean_diff_m
            # If mean_diff_m is used, contrast validation (done above) ensures correctness
            CANONICAL_DMR_EFFECT_COL = 'effect_PD_minus_control'
            if CANONICAL_DMR_EFFECT_COL not in df.columns and 'mean_diff_m' not in df.columns:
                logger.error(
                    f"DMR dataset {dataset_name}: Neither canonical effect column '{CANONICAL_DMR_EFFECT_COL}' "
                    f"nor 'mean_diff_m' found. Available columns: {list(df.columns)}. "
                    f"Effect sign convention cannot be guaranteed. Excluding dataset from all analyses."
                )
                continue
            
            validated_dmr_results[dataset_name] = df
        
        n_excluded = len(dmr_results) - len(validated_dmr_results)
        if n_excluded > 0:
            logger.warning(
                f"Filtered {n_excluded} DMR datasets due to contrast validation or missing canonical effect column. "
                f"Remaining: {len(validated_dmr_results)} datasets."
            )
        
        flush_logs()
        return validated_dmr_results
    
    def _validate_dmr_contrast(self, df: pd.DataFrame, dataset_name: str) -> bool:
        """
        Validate DMR contrast orientation using flexible token-based detection.
        
        Checks for presence of case token (pd/case/disease/parkinson) and control token
        (control/ctrl/healthy/hc), and determines if order is PD vs Control.
        
        Args:
            df: DMR DataFrame
            dataset_name: Dataset name for logging
            
        Returns:
            True if contrast is valid (PD vs Control), False otherwise
        """
        # Check for explicit effect_definition field (preferred validation)
        if 'effect_definition' in df.columns:
            # CRITICAL: Use first non-null value, not .iloc[0], to handle cases where first row is NaN
            # (common after concatenations/exports). This prevents valid datasets from being excluded.
            effect_definition = df['effect_definition'].dropna().iloc[0] if len(df['effect_definition'].dropna()) > 0 else None
            if effect_definition:
                effect_def_str = str(effect_definition).upper().strip()
                if effect_def_str in ['PD_MINUS_CONTROL', 'PD-CONTROL', 'CASE_MINUS_CONTROL']:
                    logger.info(f"DMR dataset {dataset_name}: Valid effect_definition: {effect_definition}")
                    return True
                elif effect_def_str in ['CONTROL_MINUS_PD', 'CONTROL-PD', 'CONTROL_MINUS_CASE']:
                    logger.error(
                        f"DMR dataset {dataset_name}: Effect definition is REVERSED ({effect_definition}). "
                        f"Cannot proceed safely."
                    )
                    return False
                else:
                    logger.warning(
                        f"DMR dataset {dataset_name}: Unknown effect_definition: {effect_definition}. "
                        f"Falling back to contrast string validation."
                    )
        
        # Fallback to token-based contrast validation
        contrast_info = None
        if 'contrast' in df.columns:
            contrast_info = df['contrast'].iloc[0] if len(df) > 0 else None
        elif 'case' in df.columns and 'control' in df.columns:
            contrast_info = f"{df['case'].iloc[0]}_vs_{df['control'].iloc[0]}" if len(df) > 0 else None
        
        if not contrast_info:
            logger.error(
                f"DMR dataset {dataset_name}: No contrast metadata or effect_definition found. "
                f"Cannot validate effect sign convention. Excluding dataset."
            )
            return False
        
        # Normalize contrast string: lowercase, replace punctuation with underscore
        contrast_str = str(contrast_info).lower()
        # Replace common punctuation with underscore
        for punct in ['-', ' ', ':', '/', '\\']:
            contrast_str = contrast_str.replace(punct, '_')
        # Remove multiple underscores
        while '__' in contrast_str:
            contrast_str = contrast_str.replace('__', '_')
        contrast_str = contrast_str.strip('_')
        
        # Tokenize on underscores and compare whole tokens (avoids substring false positives)
        tokens = set(contrast_str.split('_'))
        tokens = {t for t in tokens if t}  # Remove empty tokens
        
        # Define token sets
        case_tokens = {'pd', 'case', 'disease', 'parkinson', 'parkinsons'}
        control_tokens = {'control', 'ctrl', 'healthy', 'hc', 'normal'}
        
        # Check for case and control tokens (whole token match)
        has_case = bool(tokens & case_tokens)
        has_control = bool(tokens & control_tokens)
        
        if not (has_case and has_control):
            logger.error(
                f"DMR dataset {dataset_name}: Cannot determine contrast from '{contrast_info}'. "
                f"Missing case or control token. Excluding dataset."
            )
            return False
        
        # Determine order: check token positions in split list
        token_list = [t for t in contrast_str.split('_') if t]
        case_indices = [i for i, token in enumerate(token_list) if token in case_tokens]
        control_indices = [i for i, token in enumerate(token_list) if token in control_tokens]
        
        # Safety check: if we detected tokens but can't find positions, something went wrong
        if not case_indices or not control_indices:
            logger.error(
                f"DMR dataset {dataset_name}: Cannot determine contrast order from '{contrast_info}'. "
                f"Detected case/control tokens but could not find positions. Excluding dataset."
            )
            return False
        
        first_case_idx = min(case_indices)
        first_control_idx = min(control_indices)
        
        # If control appears before case, it's reversed
        if first_control_idx < first_case_idx:
            logger.error(
                f"DMR dataset {dataset_name}: Contrast is REVERSED ({contrast_info}). "
                f"Control appears before case. Excluding dataset."
            )
            return False
        
        logger.info(f"DMR dataset {dataset_name}: Contrast validated: {contrast_info} (assuming effect = PD - Control)")
        return True
    
    def encode_deg_direction(self, df: pd.DataFrame, dataset_name: str) -> pd.Series:
        """
        Encode DEG direction as up/down/neutral based on significance and log2FC.
        
        CRITICAL: Only significant features get non-neutral directions.
        Non-significant features are always neutral regardless of effect size.
        
        Args:
            df: DEG DataFrame with log2FC and FDR columns
            dataset_name: Dataset name for logging
            
        Returns:
            Series with direction values: 'up', 'down', or 'neutral'
        """
        # Find log2FC column (only accept columns that imply log-scale to avoid linear FC)
        # NOTE: 'fold_change' is excluded as it may be linear (not log2), which would bias direction counts
        fc_col = None
        for col in DEG_EFFECT_COLS:
            if col in df.columns:
                fc_col = col
                break
        
        if fc_col is None:
            logger.warning(f"No log2FC column found for {dataset_name}. Available columns: {list(df.columns)}")
            return pd.Series(['neutral'] * len(df), index=df.index)
        
        # Find FDR column
        fdr_col = None
        for col in ['padj', 'FDR', 'fdr', 'adj.P.Val', 'qvalue', 'q_value']:
            if col in df.columns:
                fdr_col = col
                break
        
        if fdr_col is None:
            logger.warning(f"No FDR column found for {dataset_name}. Treating all as neutral.")
            return pd.Series(['neutral'] * len(df), index=df.index)
        
        log2fc = df[fc_col].fillna(0.0)
        fdr = df[fdr_col].fillna(1.0)
        
        # Encode direction: only significant features get non-neutral
        direction = pd.Series('neutral', index=df.index)
        is_significant = fdr < DEG_FDR_THRESHOLD
        direction[is_significant & (log2fc > 0)] = 'up'
        direction[is_significant & (log2fc < 0)] = 'down'
        
        return direction
    
    def encode_dmr_direction(self, df: pd.DataFrame, dataset_name: str) -> pd.Series:
        """
        Encode DMR direction as hyper/hypo/neutral.
        
        CRITICAL: Only significant features get non-neutral directions.
        Non-significant features are always neutral regardless of effect size.
        
        CRITICAL: Requires both FDR and effect size columns for deterministic encoding.
        Never uses free-form 'direction' column to avoid inconsistent semantics.
        
        Args:
            df: DMR gene summary DataFrame
            dataset_name: Dataset name for logging
            
        Returns:
            Series with direction values: 'hyper', 'hypo', or 'neutral'
        """
        # Find FDR/significance column (required)
        # CRITICAL: Only use explicit adjusted p-value fields (FDR, padj, qvalue, etc.)
        # Do NOT use raw combined p-values (pval_combined, stouffer_p) as they are not adjusted
        # Using raw p-values at 0.05 threshold would inflate "significant" calls and bias the analysis
        fdr_col = None
        for col in ['padj', 'FDR', 'fdr', 'adj.P.Val', 'qvalue', 'q_value']:
            if col in df.columns:
                fdr_col = col
                break
        
        if fdr_col is None:
            logger.error(
                f"DMR dataset {dataset_name}: No FDR/significance column found. "
                f"Cannot determine significance-gated directions. Treating all as neutral."
            )
            return pd.Series(['neutral'] * len(df), index=df.index)
        
        # CRITICAL: Use canonical effect column if available, otherwise fall back to mean_diff_m
        # This ensures effect sign convention is guaranteed when possible
        # NOTE: If mean_diff_m is used, contrast validation (done in load_frozen_dmr_results) ensures correctness
        CANONICAL_DMR_EFFECT_COL = 'effect_PD_minus_control'
        
        if CANONICAL_DMR_EFFECT_COL in df.columns:
            effect_col = CANONICAL_DMR_EFFECT_COL
            logger.debug(f"DMR dataset {dataset_name}: Using canonical effect column '{CANONICAL_DMR_EFFECT_COL}'")
        elif 'mean_diff_m' in df.columns:
            # Fall back to mean_diff_m if canonical column not present
            # This is acceptable if contrast has been validated (which happens in load_frozen_dmr_results)
            effect_col = 'mean_diff_m'
            logger.debug(
                f"DMR dataset {dataset_name}: Using 'mean_diff_m' as effect column "
                f"(canonical '{CANONICAL_DMR_EFFECT_COL}' not found). "
                f"Contrast validation ensures effect sign convention."
            )
        else:
            logger.error(
                f"DMR dataset {dataset_name}: Neither canonical effect column '{CANONICAL_DMR_EFFECT_COL}' "
                f"nor 'mean_diff_m' found. Available columns: {list(df.columns)}. "
                f"Effect sign convention cannot be guaranteed. Treating all as neutral."
            )
            return pd.Series(['neutral'] * len(df), index=df.index)
        
        # Encode direction: only significant features get non-neutral
        # Always use effect sign gated by FDR (never use free-form direction column)
        # Effect column is guaranteed to be PD - Control by canonical naming
        fdr = df[fdr_col].fillna(1.0)
        is_significant = fdr < DMR_FDR_THRESHOLD
        effect = df[effect_col].fillna(0.0)
        
        direction = pd.Series('neutral', index=df.index)
        direction[is_significant & (effect > 0)] = 'hyper'
        direction[is_significant & (effect < 0)] = 'hypo'
        
        return direction
    
    def compute_prop_agreeing_with_modal(self, directions: List[str]) -> Tuple[float, Optional[str]]:
        """
        Compute proportion of datasets agreeing with modal (most common) direction.
        
        Test statistic: Proportion of non-neutral directions that match the modal direction.
        
        Args:
            directions: List of direction values
            
        Returns:
            Tuple of (proportion_agreeing, modal_direction)
            - proportion_agreeing: Proportion of non-neutral directions matching modal (0.0-1.0)
            - modal_direction: The modal direction, or None if no non-neutral directions
        """
        # Remove neutral values
        non_neutral = [d for d in directions if d != 'neutral']
        
        if len(non_neutral) < 2:
            return 0.0, None  # Need at least 2 non-neutral
        
        # Count directions
        direction_counts = Counter(non_neutral)
        
        # Find modal direction (most common)
        modal_direction = direction_counts.most_common(1)[0][0]
        n_agreeing = direction_counts[modal_direction]
        total_non_neutral = len(non_neutral)
        
        prop_agreeing = n_agreeing / total_non_neutral
        
        return prop_agreeing, modal_direction
    
    def has_majority_agreement(self, directions: List[str]) -> Tuple[bool, Optional[str]]:
        """
        Check if directions have majority agreement (>50%).
        
        Args:
            directions: List of direction values
            
        Returns:
            Tuple of (has_majority, majority_direction)
        """
        prop_agreeing, modal_dir = self.compute_prop_agreeing_with_modal(directions)
        has_majority = prop_agreeing > MAJORITY_THRESHOLD
        return has_majority, modal_dir if has_majority else None
    
    def compute_dataset_direction_frequencies(self, results: Dict[str, pd.DataFrame], 
                                               modality: str,
                                               gene_universe: Optional[Set[str]] = None) -> Dict[str, Dict[str, float]]:
        """
        Compute direction frequencies per dataset from ALL tested genes.
        
        CRITICAL: Uses all tested genes (not just significant ones) to estimate dataset-specific
        directional bias. This removes one layer of significance conditioning to prevent
        double conditioning:
        1. Direction encoding already conditions on significance (FDR < 0.05) - only significant
           genes get non-neutral directions
        2. Permutation slot definition conditions on significance - only non-neutral slots are permuted
        3. Frequency estimation uses ALL tested genes to avoid a third layer of conditioning
        
        This prevents an overly optimistic null that inflates apparent concordance. The null
        still conditions on significance at the direction encoding and permutation stages, but
        frequency estimation reflects the broader population of tested genes.
        
        CRITICAL: If gene_universe is provided, restricts to that universe to align
        null frequencies with the tested gene set (avoids selection bias).
        
        Args:
            results: Dictionary mapping dataset names to DataFrames
            modality: 'DEG' or 'DMR'
            gene_universe: Optional set of gene symbols to restrict frequency estimation.
                          If None, uses all genes in each dataset (genome-wide).
                          If provided, restricts to genes in this universe (e.g., multi-dataset genes).
            
        Returns:
            Dictionary mapping dataset_name -> {direction: frequency}
        """
        dataset_freqs = {}
        
        for dataset_name, df in results.items():
            if 'gene_symbol' not in df.columns:
                continue
            
            # Restrict to gene_universe if provided (aligns null with tested universe)
            if gene_universe is not None:
                gene_symbols = normalize_gene_symbols_series(df['gene_symbol'])
                valid_mask = (gene_symbols != '') & gene_symbols.notna()
                universe_mask = gene_symbols.isin(gene_universe)
                df = df[valid_mask & universe_mask].copy()
                if len(df) == 0:
                    logger.warning(f"{modality} dataset {dataset_name}: No genes in universe. Using balanced frequencies.")
                    if modality == 'DEG':
                        dataset_freqs[dataset_name] = {'up': 0.5, 'down': 0.5}
                    else:
                        dataset_freqs[dataset_name] = {'hyper': 0.5, 'hypo': 0.5}
                    continue
            
            # Compute direction frequencies from ALL tested genes (not just significant ones)
            # CRITICAL: This removes one layer of significance conditioning to prevent double conditioning.
            # The null model already conditions on significance at two stages:
            # 1. Direction encoding (only significant genes get non-neutral directions)
            # 2. Permutation slot definition (only non-neutral slots are permuted)
            # Using all tested genes for frequency estimation removes the third layer of conditioning,
            # preventing an overly optimistic null that inflates apparent concordance.
            #
            # CRITICAL: Check for pre-filtered tables (only significant genes) before frequency estimation
            # If a table is pre-filtered, frequency estimation becomes biased
            if modality == 'DEG':
                # CRITICAL: Assert that DEG datasets have been validated (effect_definition required)
                # This preserves the invariant globally, not just during loading
                # If someone later relaxes DEG validation or reuses this function elsewhere,
                # this assertion will catch mis-oriented datasets before they corrupt the null
                #
                # HARD INVARIANT: DEG frequency estimation assumes log2FC = PD - Control convention.
                # This is enforced by requiring effect_definition during dataset loading.
                # Frequency estimation re-asserts this invariant to prevent silent corruption of null distributions.
                # CRITICAL: Use guarded fallback instead of hard assert to prevent script crashes
                # if function is called outside normal pipeline or if validation is relaxed in future refactors.
                if 'effect_definition' not in df.columns:
                    logger.error(
                        f"DEG dataset {dataset_name}: Frequency estimation requires validated effect_definition. "
                        f"Dataset must have passed contrast validation in load_frozen_deg_results(). "
                        f"Using balanced frequencies for this dataset to prevent null corruption."
                    )
                    dataset_freqs[dataset_name] = {'up': 0.5, 'down': 0.5}
                    continue
                # Find log2FC column (must match encode_deg_direction to ensure consistency)
                fc_col = None
                for col in DEG_EFFECT_COLS:
                    if col in df.columns:
                        fc_col = col
                        break
                
                if fc_col is None:
                    # Fallback to balanced if no FC column
                    dataset_freqs[dataset_name] = {'up': 0.5, 'down': 0.5}
                    continue
                
                # Find FDR column
                fdr_col = None
                for col in ['padj', 'FDR', 'fdr', 'adj.P.Val', 'qvalue', 'q_value']:
                    if col in df.columns:
                        fdr_col = col
                        break
                
                # CRITICAL: Check for pre-filtered tables (only significant genes) before frequency estimation
                # If >90% of genes are significant, the table is likely pre-filtered and frequency estimation is biased
                if fdr_col is not None:
                    fdr_values = df[fdr_col].fillna(1.0)
                    n_total = len(df)
                    n_significant = (fdr_values < DEG_FDR_THRESHOLD).sum()
                    pct_significant = 100 * n_significant / n_total if n_total > 0 else 0
                    if pct_significant > 90:
                        logger.warning(
                            f"DEG dataset {dataset_name}: {pct_significant:.1f}% of genes are significant. "
                            f"This suggests the input table may be pre-filtered. "
                            f"Frequency estimation may be biased. Using balanced frequencies to avoid bias."
                        )
                        dataset_freqs[dataset_name] = {'up': 0.5, 'down': 0.5}
                        continue
                
                # Use ALL tested genes for frequency estimation (not just significant ones)
                # This removes one layer of significance conditioning to prevent double conditioning.
                # CRITICAL: Exclude exact zeros (filtered/shrunken artifacts) from frequency estimation
                log2fc = df[fc_col].fillna(0.0)
                # Only count genes with non-zero log2FC (exclude zero-inflated artifacts)
                # CRITICAL: Use epsilon threshold instead of exact zero to be robust to floating-point formatting/rounding
                # This prevents bias from small true effects that get rounded to 0 in some exports more than others
                EPSILON = 1e-12
                non_zero_mask = log2fc.abs() > EPSILON
                up_count = (log2fc[non_zero_mask] > 0).sum()
                down_count = (log2fc[non_zero_mask] < 0).sum()
                
                total_non_zero = up_count + down_count
                
                if total_non_zero == 0:
                    # If no genes with non-zero effect, use balanced frequencies
                    dataset_freqs[dataset_name] = {'up': 0.5, 'down': 0.5}
                    logger.warning(f"DEG dataset {dataset_name}: No genes with non-zero log2FC found for frequency estimation. Using balanced frequencies.")
                elif total_non_zero < MIN_SIGNIFICANT_GENES_FOR_FREQ:
                    # Too few genes for stable estimation - use balanced frequencies
                    dataset_freqs[dataset_name] = {'up': 0.5, 'down': 0.5}
                    logger.warning(
                        f"DEG dataset {dataset_name}: Only {total_non_zero} genes with non-zero log2FC found "
                        f"(< {MIN_SIGNIFICANT_GENES_FOR_FREQ} minimum). Using balanced frequencies "
                        f"to avoid unstable null distribution."
                    )
                else:
                    # Use Laplace smoothing (add 1 to each count) to avoid extreme weights
                    up_freq = (up_count + 1) / (total_non_zero + 2)
                    down_freq = (down_count + 1) / (total_non_zero + 2)
                    dataset_freqs[dataset_name] = {'up': up_freq, 'down': down_freq}
                    logger.debug(f"DEG dataset {dataset_name}: Frequency from {total_non_zero} tested genes: up={up_freq:.3f}, down={down_freq:.3f}")
            
            else:  # DMR
                # CRITICAL: Use canonical effect column if available, otherwise fall back to mean_diff_m
                # This must match encode_dmr_direction() to ensure consistency
                CANONICAL_DMR_EFFECT_COL = 'effect_PD_minus_control'
                
                if CANONICAL_DMR_EFFECT_COL in df.columns:
                    effect_col = CANONICAL_DMR_EFFECT_COL
                elif 'mean_diff_m' in df.columns:
                    effect_col = 'mean_diff_m'
                else:
                    logger.error(
                        f"DMR dataset {dataset_name}: Neither canonical effect column '{CANONICAL_DMR_EFFECT_COL}' "
                        f"nor 'mean_diff_m' found in frequency estimation. This indicates a logic error. "
                        f"Using balanced frequencies."
                    )
                    dataset_freqs[dataset_name] = {'hyper': 0.5, 'hypo': 0.5}
                    continue
                
                # NOTE: Contrast validation is now done upfront in load_frozen_dmr_results()
                # All datasets in results dict have already passed validation
                # This ensures observed and null use the same dataset set
                
                # Find FDR column
                fdr_col = None
                # CRITICAL: Only use explicit adjusted p-value fields, not raw combined p-values
                for col in ['padj', 'FDR', 'fdr', 'adj.P.Val', 'qvalue', 'q_value']:
                    if col in df.columns:
                        fdr_col = col
                        break
                
                # Log diagnostic information
                if fdr_col is not None:
                    fdr_values = df[fdr_col].fillna(1.0)
                    n_total = len(df)
                    n_significant = (fdr_values < DMR_FDR_THRESHOLD).sum()
                    pct_significant = 100 * n_significant / n_total if n_total > 0 else 0
                    logger.debug(
                        f"DMR dataset {dataset_name}: n_total={n_total}, n_significant={n_significant} "
                        f"({pct_significant:.1f}%), n_non_significant={n_total - n_significant}"
                    )
                # Use ALL tested genes for frequency estimation (not just significant ones)
                # This removes one layer of significance conditioning to prevent double conditioning.
                # CRITICAL: Exclude exact zero effects (noise-only artifacts, smoothing-induced zeros)
                # This mirrors DEG logic and prevents tiny noisy effects from distorting hyper/hypo baseline rates
                effect = df[effect_col].fillna(0.0)
                # Only count genes with non-zero effect (exclude zero-inflated artifacts)
                # CRITICAL: Use epsilon threshold instead of exact zero to be robust to floating-point formatting/rounding
                # This prevents bias from small true effects that get rounded to 0 in some exports more than others
                EPSILON = 1e-12
                non_zero_mask = effect.abs() > EPSILON
                hyper_count = (effect[non_zero_mask] > 0).sum()
                hypo_count = (effect[non_zero_mask] < 0).sum()
                
                total_non_zero = hyper_count + hypo_count
                
                if total_non_zero == 0:
                    # If no genes with non-zero effect, use balanced frequencies
                    dataset_freqs[dataset_name] = {'hyper': 0.5, 'hypo': 0.5}
                    logger.warning(f"DMR dataset {dataset_name}: No genes with non-zero effect found for frequency estimation. Using balanced frequencies.")
                elif total_non_zero < MIN_SIGNIFICANT_GENES_FOR_FREQ:
                    # Too few genes for stable estimation - use balanced frequencies
                    dataset_freqs[dataset_name] = {'hyper': 0.5, 'hypo': 0.5}
                    logger.warning(
                        f"DMR dataset {dataset_name}: Only {total_non_zero} genes with non-zero effect found "
                        f"(< {MIN_SIGNIFICANT_GENES_FOR_FREQ} minimum). Using balanced frequencies "
                        f"to avoid unstable null distribution."
                    )
                else:
                    # Use Laplace smoothing (add 1 to each count) to avoid extreme weights
                    hyper_freq = (hyper_count + 1) / (total_non_zero + 2)
                    hypo_freq = (hypo_count + 1) / (total_non_zero + 2)
                    dataset_freqs[dataset_name] = {'hyper': hyper_freq, 'hypo': hypo_freq}
                    logger.debug(f"DMR dataset {dataset_name}: Frequency from {total_non_zero} tested genes: hyper={hyper_freq:.3f}, hypo={hypo_freq:.3f}")
        
        return dataset_freqs
    
    def permutation_test_gene(self, directions: List[str], modality: str,
                              datasets: List[str],
                              dataset_freqs: Dict[str, Dict[str, float]]) -> Tuple[float, float, float, List[float]]:
        """
        Permutation test for a single gene.
        
        Null: Resample direction labels per dataset using dataset-specific directional probabilities (gene-agnostic).
        This preserves dataset-specific directional bias (expected frequencies) while randomizing gene-level patterns.
        Note: This does not preserve per-gene counts of up/down, but preserves expected frequencies across genes.
        
        Test statistic: Proportion of non-neutral directions agreeing with modal direction.
        
        Args:
            directions: List of direction values for this gene (aligned with datasets)
            modality: 'DEG' or 'DMR' (determines direction space)
            datasets: List of dataset names (aligned with directions)
            dataset_freqs: Dictionary mapping dataset_name -> {direction: frequency}
            
        Returns:
            Tuple of (p_value, expected_prop_agreeing, expected_concordant_prob, permuted_stats)
            - p_value: One-sided p-value (permuted statistic >= observed)
            - expected_prop_agreeing: Expected proportion under null (from permutation distribution)
            - expected_majority_concordant_prob: Probability of majority consistency (prop > MAJORITY_THRESHOLD) under null
            - permuted_stats: List of all permuted statistics (for CI computation)
        """
        # Remove neutral values for test (but preserve dataset alignment)
        non_neutral_directions = []
        non_neutral_datasets = []
        for d, ds in zip(directions, datasets):
            if d != 'neutral':
                non_neutral_directions.append(d)
                non_neutral_datasets.append(ds)
        
        if len(non_neutral_directions) < 2:
            return 1.0, 0.0, 0.0, []
        
        # Define direction space based on modality
        if modality == 'DEG':
            dir1, dir2 = 'up', 'down'
        else:  # DMR
            dir1, dir2 = 'hyper', 'hypo'
        
        # Compute observed test statistic from the same non-neutral list we permute
        obs_prop_agreeing, _ = self.compute_prop_agreeing_with_modal(non_neutral_directions)
        
        # CRITICAL: Permutation null model assumptions
        # 1. Neutrality is fixed by significance gating (FDR < 0.05) - not permuted
        # 2. The set of non-neutral positions is fixed from observed data
        # 3. Only direction signs (up/down or hyper/hypo) are permuted within non-neutral slots
        # 4. The null models direction sign conditional on significance, not significance itself
        # This is a conditional null: we test consistency of direction signs among significant calls,
        # not whether significance patterns are consistent. Neutral states are never permuted.
        assert all(d != 'neutral' for d in non_neutral_directions), \
            "non_neutral_directions must not contain 'neutral' - this indicates a logic error"
        
        # Permutation test: resample using dataset-specific frequencies
        permuted_stats = []
        n_extreme = 0
        n_concordant_perm = 0  # Count permutations with prop > MAJORITY_THRESHOLD
        
        for _ in range(self.n_permutations):
            # Resample directions per dataset using dataset-specific frequencies
            # NOTE: We only sample from {dir1, dir2} - never 'neutral', because neutrality
            # is fixed by significance gating and not part of the direction sign permutation
            permuted_non_neutral = []
            for ds in non_neutral_datasets:
                if ds in dataset_freqs:
                    freqs = dataset_freqs[ds]
                    # Sample from dataset-specific distribution
                    weights = [freqs.get(dir1, 0.5), freqs.get(dir2, 0.5)]
                    # Normalize weights
                    total_weight = sum(weights)
                    if total_weight > 0:
                        weights = [w / total_weight for w in weights]
                    else:
                        weights = [0.5, 0.5]
                    permuted_non_neutral.append(random.choices([dir1, dir2], weights=weights)[0])
                else:
                    # Fallback to balanced if dataset not found
                    permuted_non_neutral.append(random.choice([dir1, dir2]))
            
            # Compute statistic for permuted data
            perm_prop_agreeing, _ = self.compute_prop_agreeing_with_modal(permuted_non_neutral)
            permuted_stats.append(perm_prop_agreeing)
            
            # Count permutations where statistic >= observed (one-sided)
            if perm_prop_agreeing >= obs_prop_agreeing:
                n_extreme += 1
            
            # Count permutations with consistency (prop > MAJORITY_THRESHOLD)
            if perm_prop_agreeing > MAJORITY_THRESHOLD:
                n_concordant_perm += 1
        
        # p-value: proportion of permutations with statistic >= observed
        # Use mid-p correction to avoid resolution floor bias in FDR correction
        # Mid-p: (n_extreme + 0.5) / (n_permutations + 1) provides better calibration
        # when many p-values hit the permutation resolution floor (1/(N+1))
        p_value = (n_extreme + 0.5) / (self.n_permutations + 1)
        
        # Expected proportion under null (mean of permutation distribution)
        expected_prop_agreeing = np.mean(permuted_stats)
        
        # Expected probability of majority concordance under null (threshold-dependent)
        # NOTE: This is P(prop > MAJORITY_THRESHOLD), not a smooth expectation
        expected_majority_concordant_prob = n_concordant_perm / self.n_permutations
        
        return p_value, expected_prop_agreeing, expected_majority_concordant_prob, permuted_stats
    
    def analyze_consistency(self, modality: str, results: Dict[str, pd.DataFrame]) -> pd.DataFrame:
        """
        Analyze direction consistency for a modality (DEG or DMR).
        
        CRITICAL: Uses gene-level units (not pairs).
        Each gene contributes a continuous consistency statistic (proportion agreeing with modal direction);
        majority agreement is descriptive only.
        
        CRITICAL: This function operates on PRE-COMPUTED effects only.
        - Input DataFrames must contain standardized effects (PD - Control convention)
        - This function does NOT access sample labels or re-compute contrasts
        - Effects are assumed to be computed upstream using sample labels (PD vs Control)
        - Downstream uses only: (1) sign of effect, (2) significance status (FDR)
        
        Args:
            modality: 'DEG' or 'DMR'
            results: Dictionary mapping dataset names to DataFrames with pre-computed effects
                    (must have been validated for contrast orientation upstream)
            
        Returns:
            DataFrame with consistency analysis results
        """
        logger.info(f"Analyzing {modality} direction consistency...")
        
        # CRITICAL: This analysis operates on PRE-COMPUTED effects only.
        # Sample labels (PD vs Control) were used ONCE upstream to compute effects.
        # This function does NOT access sample labels - it only uses:
        #   (1) Sign of effect (+ = higher in PD, - = lower in PD)
        #   (2) Significance status (FDR < 0.05)
        # This ensures reproducibility and prevents data leakage.
        
        # First, collect ALL genes across all datasets (union)
        # NOTE: This is the full gene universe, not restricted to multi-dataset genes
        # We use this to build gene_counts, then restrict to multi-dataset genes for actual analysis
        all_gene_universe = set()
        for dataset_name, df in results.items():
            if 'gene_symbol' not in df.columns:
                continue
            # Normalize gene symbols using centralized function
            gene_symbols = normalize_gene_symbols_series(df['gene_symbol'])
            valid_mask = (gene_symbols != '') & gene_symbols.notna()
            all_gene_universe.update(gene_symbols[valid_mask].unique())
        
        # Count genes per dataset to identify multi-dataset genes
        gene_counts = {}
        for dataset_name, df in results.items():
            if 'gene_symbol' not in df.columns:
                continue
            gene_symbols = normalize_gene_symbols_series(df['gene_symbol'])
            valid_mask = (gene_symbols != '') & gene_symbols.notna()
            for gene in gene_symbols[valid_mask].unique():
                if gene in all_gene_universe:
                    if gene not in gene_counts:
                        gene_counts[gene] = set()
                    gene_counts[gene].add(dataset_name)
        
        # Multi-dataset gene universe (≥2 datasets) - this is what we actually test
        multi_dataset_universe = {g for g, datasets in gene_counts.items() if len(datasets) >= 2}
        logger.info(f"  Multi-dataset gene universe: {len(multi_dataset_universe)} genes present in ≥2 datasets")
        
        # Compute dataset-specific direction frequencies from multi-dataset gene universe
        # This aligns the null with the tested universe (avoids selection bias)
        # NOTE: Genes are treated as independent units for FDR correction.
        # Consistency reflects empirical consistency rather than independent biological events.
        # Co-expression and pathway relationships may create weak dependencies, but these
        # do not invalidate the permutation-based null model.
        dataset_freqs = self.compute_dataset_direction_frequencies(results, modality, gene_universe=multi_dataset_universe)
        logger.info(f"  Computed dataset-specific direction frequencies: {len(dataset_freqs)} datasets")
        
        # Collect all genes and their directions per dataset
        # CRITICAL: Normalize gene symbols to handle case/whitespace/synonym mismatches
        # Uses centralized normalization function for consistency
        gene_directions = {}  # gene -> {dataset: direction}
        
        for dataset_name, df in results.items():
            if 'gene_symbol' not in df.columns:
                continue
            
            # Normalize gene symbols using centralized function
            # This prevents fake "discordance" from case/whitespace/synonym/separator mismatches
            gene_symbols = normalize_gene_symbols_series(df['gene_symbol'])
            
            # Drop empty/NA entries
            valid_mask = (gene_symbols != '') & gene_symbols.notna()
            df_filtered = df[valid_mask].copy()
            gene_symbols_filtered = gene_symbols[valid_mask]
            
            if len(df_filtered) == 0:
                logger.warning(f"{modality} dataset {dataset_name}: No valid gene symbols after normalization")
                continue
            
            # Encode directions (modality-specific, no mapping)
            if modality == 'DEG':
                directions = self.encode_deg_direction(df_filtered, dataset_name)
            else:  # DMR
                directions = self.encode_dmr_direction(df_filtered, dataset_name)
            
            for gene, direction in zip(gene_symbols_filtered, directions):
                if gene not in gene_directions:
                    gene_directions[gene] = {}
                gene_directions[gene][dataset_name] = direction
        
        # Filter to genes present in ≥2 datasets
        multi_dataset_genes = {g: dirs for g, dirs in gene_directions.items() if len(dirs) >= 2}
        
        logger.info(f"  Found {len(multi_dataset_genes)} genes present in ≥2 datasets")
        
        # Check for direction imbalance bias
        all_directions = []
        for dirs_dict in multi_dataset_genes.values():
            all_directions.extend(dirs_dict.values())
        direction_counts = Counter(all_directions)
        logger.info(f"  Direction distribution: {dict(direction_counts)}")
        
        # Analyze each gene (gene-level unit)
        analysis_results = []
        
        # Cache for permutation nulls: key = (modality, tuple(sorted(non_neutral_datasets)), freq_signature)
        # This avoids redundant computation of identical nulls across genes with the same dataset pattern
        # The null depends on: (1) the non-neutral dataset pattern, (2) dataset-specific direction frequencies
        # Include frequency signature to ensure cache correctness if frequencies change
        permutation_cache = {}
        
        # Create frequency signature for cache key (hash of dataset frequencies)
        # This ensures cache is invalidated if frequency estimation changes
        freq_signature_parts = []
        for ds_name in sorted(dataset_freqs.keys()):
            freqs = dataset_freqs[ds_name]
            if modality == 'DEG':
                freq_str = f"{ds_name}:up={freqs.get('up', 0.5):.6f},down={freqs.get('down', 0.5):.6f}"
            else:  # DMR
                freq_str = f"{ds_name}:hyper={freqs.get('hyper', 0.5):.6f},hypo={freqs.get('hypo', 0.5):.6f}"
            freq_signature_parts.append(freq_str)
        # Use deterministic hash (md5) for reproducibility across Python sessions
        freq_signature_str = '|'.join(freq_signature_parts)
        freq_signature = int(hashlib.md5(freq_signature_str.encode('utf-8')).hexdigest(), 16)
        
        for gene, dataset_directions in multi_dataset_genes.items():
            # Sort datasets for reproducibility (consistent ordering across runs)
            datasets = sorted(dataset_directions.keys())
            directions = [dataset_directions[d] for d in datasets]
            n_datasets = len(datasets)
            
            # Count direction frequencies
            direction_counts_gene = Counter(directions)
            n_neutral = direction_counts_gene.get('neutral', 0)
            n_non_neutral = n_datasets - n_neutral
            
            # Filtering criteria for permutation testing:
            # 1. Exclude n_datasets == 2 (statistically trivial)
            # 2. Require ≥2 non-neutral datasets
            # 3. Require ≥50% of datasets non-neutral
            can_test = (n_datasets >= 3 and 
                        n_non_neutral >= 2 and 
                        n_non_neutral / n_datasets >= 0.5)
            
            # Compute test statistic (proportion agreeing with modal)
            prop_agreeing, modal_dir = self.compute_prop_agreeing_with_modal(directions)
            has_majority = prop_agreeing > MAJORITY_THRESHOLD
            
            # Permutation test (only for genes meeting criteria)
            if can_test:
                # Create cache key: (modality, full_dataset_pattern, frequency signature)
                # CRITICAL: The null distribution depends on:
                # 1. Which datasets are present (not just non-neutral ones)
                # 2. Which datasets are neutral vs non-neutral (affects probability structure)
                # 3. Dataset-specific direction frequencies
                # 
                # Example: Gene A with [D1, D2, D3] where D1, D2 are non-neutral and D3 is neutral
                # has a different null than Gene B with [D1, D2, D4] where D1, D2 are non-neutral and D4 is neutral,
                # even if they share the same non-neutral datasets, because the neutral dataset identity matters.
                #
                # Therefore, the cache key must include the FULL dataset pattern with neutrality encoded.
                # NOTE: The pattern is among datasets where the gene is present (dataset_directions keys),
                # not the full dataset universe. This is correct because we only analyze genes present in ≥2 datasets.
                # CRITICAL: Make pattern order-invariant and construct directly from mapping to avoid zip alignment issues
                # This prevents cache corruption from dataset ordering changes or upstream refactors
                # Construct pattern directly from dataset_directions mapping (source of truth) rather than zipped lists
                full_dataset_pattern = tuple(
                    sorted((ds, dataset_directions[ds] != 'neutral') for ds in dataset_directions)
                )
                cache_key = (modality, full_dataset_pattern, freq_signature)
                
                # Check cache first
                if cache_key in permutation_cache:
                    # Cache only the null distribution, not gene-specific p-values
                    expected_prop, expected_majority_concordant_prob, permuted_stats = permutation_cache[cache_key]
                    # Compute p-value per gene from cached null distribution
                    obs_prop_agreeing, _ = self.compute_prop_agreeing_with_modal(
                        [d for d in directions if d != 'neutral']
                    )
                    n_extreme = np.sum(np.array(permuted_stats) >= obs_prop_agreeing)
                    perm_p_value = (n_extreme + 0.5) / (self.n_permutations + 1)
                else:
                    # Compute null distribution and cache (but not p-value, which is gene-specific)
                    _, expected_prop, expected_majority_concordant_prob, permuted_stats = self.permutation_test_gene(
                        directions, modality, datasets, dataset_freqs
                    )
                    permutation_cache[cache_key] = (expected_prop, expected_majority_concordant_prob, permuted_stats)
                    # Compute p-value for this gene
                    obs_prop_agreeing, _ = self.compute_prop_agreeing_with_modal(
                        [d for d in directions if d != 'neutral']
                    )
                    n_extreme = np.sum(np.array(permuted_stats) >= obs_prop_agreeing)
                    perm_p_value = (n_extreme + 0.5) / (self.n_permutations + 1)
                # Compute null reference interval for excess agreement (centered null distribution)
                # This is NOT a CI for the observed effect, but a reference band showing
                # the expected range of excess agreement under the null hypothesis.
                excess_permuted = [s - expected_prop for s in permuted_stats]
                null_excess_lower = np.percentile(excess_permuted, 2.5)
                null_excess_upper = np.percentile(excess_permuted, 97.5)
            else:
                perm_p_value = np.nan
                expected_prop = np.nan
                expected_majority_concordant_prob = np.nan
                null_excess_lower = np.nan
                null_excess_upper = np.nan
            
            if modality == 'DEG':
                n_up = direction_counts_gene.get('up', 0)
                n_down = direction_counts_gene.get('down', 0)
            else:  # DMR
                n_hyper = direction_counts_gene.get('hyper', 0)
                n_hypo = direction_counts_gene.get('hypo', 0)
            
            # Build result dict with modality-specific column names
            # CRITICAL: Add explicit null definition to clarify interpretation
            # This makes it explicit that the test is "directional agreement conditional on significance"
            result_dict = {
                'gene_symbol': gene,
                'modality': modality,
                'n_datasets': n_datasets,
                'datasets': ','.join(sorted(datasets)),
                'n_neutral': n_neutral,
                'n_non_neutral': n_non_neutral,
                'prop_non_neutral': n_non_neutral / n_datasets,
                'has_majority_agreement': has_majority,
                'majority_direction': modal_dir if has_majority else None,
                'prop_agreeing_with_modal': prop_agreeing,
                'expected_prop_agreeing': expected_prop,
                'excess_agreement': prop_agreeing - expected_prop if not np.isnan(expected_prop) else np.nan,
                'null_excess_95pct_lower': null_excess_lower if can_test else np.nan,
                'null_excess_95pct_upper': null_excess_upper if can_test else np.nan,
                'expected_majority_concordant_prob': expected_majority_concordant_prob,
                'permutation_p_value': perm_p_value,
                'testable': can_test,
                'null_definition': 'directional agreement conditional on significance (FDR < 0.05)'
            }
            
            # Add modality-specific direction counts
            if modality == 'DEG':
                result_dict['n_up'] = n_up
                result_dict['n_down'] = n_down
            else:  # DMR
                result_dict['n_hyper'] = n_hyper
                result_dict['n_hypo'] = n_hypo
            
            analysis_results.append(result_dict)
        
        result_df = pd.DataFrame(analysis_results)
        
        # Apply FDR correction per n_datasets stratum (only for testable genes)
        # NOTE: Since analyze_consistency is called separately for each modality,
        # all rows in result_df have the same modality, so we apply FDR per n_datasets only.
        result_df['permutation_p_value_fdr'] = np.nan
        
        # Get unique n_datasets values >= 3 (handle 4+ datasets dynamically)
        testable_n_datasets = sorted(result_df.loc[result_df['testable'], 'n_datasets'].unique())
        testable_n_datasets = [n for n in testable_n_datasets if n >= 3]
        
        for n_dsets in testable_n_datasets:
            mask = (result_df['n_datasets'] == n_dsets) & result_df['testable']
            if mask.sum() > 0:
                pvals = result_df.loc[mask, 'permutation_p_value'].dropna().values
                # CRITICAL: Require at least 2 p-values for FDR correction
                # BH-FDR with n=1 returns the same p-value, which does not provide multiple-testing control
                if len(pvals) >= 2:
                    _, pvals_fdr, _, _ = multipletests(pvals, method='fdr_bh')
                    result_df.loc[mask, 'permutation_p_value_fdr'] = pvals_fdr
                else:
                    # Set to NaN if insufficient p-values for FDR correction
                    result_df.loc[mask, 'permutation_p_value_fdr'] = np.nan
        
        flush_logs()
        return result_df
    
    def run_analysis(self) -> Dict:
        """
        Run complete direction consistency analysis.
        
        Returns:
            Dictionary with analysis results
        """
        logger.info("Starting direction consistency analysis...")
        
        # Load results
        self.deg_results = self.load_frozen_deg_results()
        self.dmr_results = self.load_frozen_dmr_results()
        
        logger.info(f"Loaded {len(self.deg_results)} DEG datasets and {len(self.dmr_results)} DMR datasets")
        
        if len(self.deg_results) == 0 and len(self.dmr_results) == 0:
            logger.error("No datasets loaded. Cannot proceed.")
            raise ValueError("No datasets loaded")
        
        # Analyze DEG and DMR separately (directions kept separate)
        deg_analysis = self.analyze_consistency('DEG', self.deg_results) if self.deg_results else pd.DataFrame()
        dmr_analysis = self.analyze_consistency('DMR', self.dmr_results) if self.dmr_results else pd.DataFrame()
        
        # Combine results
        if not deg_analysis.empty and not dmr_analysis.empty:
            all_analysis = pd.concat([deg_analysis, dmr_analysis], ignore_index=True)
        elif not deg_analysis.empty:
            all_analysis = deg_analysis
        elif not dmr_analysis.empty:
            all_analysis = dmr_analysis
        else:
            raise ValueError("No analysis results generated")
        
        # Separate descriptive (n_datasets == 2) from inferential (n_datasets >= 3)
        descriptive_df = all_analysis[all_analysis['n_datasets'] == 2].copy()
        inferential_df = all_analysis[all_analysis['n_datasets'] >= 3].copy()
        
        # Create summary statistics (inferential only, using permutation-based expected)
        summary_stats = []
        
        for modality in ['DEG', 'DMR']:
            modality_df = inferential_df[inferential_df['modality'] == modality]
            if len(modality_df) == 0:
                continue
            
            # Get unique n_datasets values >= 3 (handle 4+ datasets dynamically)
            n_datasets_values = sorted(modality_df.loc[modality_df['testable'], 'n_datasets'].unique())
            n_datasets_values = [n for n in n_datasets_values if n >= 3]
            
            for n_dsets in n_datasets_values:
                subset = modality_df[modality_df['n_datasets'] == n_dsets]
                if len(subset) == 0:
                    continue
                
                # Only testable genes
                testable_subset = subset[subset['testable']]
                if len(testable_subset) == 0:
                    continue
                
                n_testable = len(testable_subset)
                n_concordant = testable_subset['has_majority_agreement'].sum()
                pct_concordant = 100 * n_concordant / n_testable if n_testable > 0 else 0
                
                # Average proportion agreeing with modal direction
                avg_prop_agreeing = testable_subset['prop_agreeing_with_modal'].mean()
                
                # Expected from permutation distribution
                avg_expected_prop = testable_subset['expected_prop_agreeing'].mean()
                
                # Expected majority concordant = sum of threshold-dependent probabilities
                # NOTE: This is P(prop > MAJORITY_THRESHOLD) summed across genes, not a smooth expectation
                expected_concordant = testable_subset['expected_majority_concordant_prob'].sum()
                
                # Excess agreement (primary effect measure)
                avg_excess_agreement = testable_subset['excess_agreement'].mean()
                
                # CRITICAL: Count unique dataset patterns to assess stratum heterogeneity
                # Genes with different dataset combinations have different null distributions,
                # even within the same n_datasets bin. This metadata helps reviewers assess
                # whether average excess agreement is dominated by specific dataset combinations.
                n_dataset_patterns = testable_subset['datasets'].nunique()
                
                # NOTE: Gene-level null reference intervals are available in detailed results
                # but are not aggregated here, as averaging per-gene null intervals does not
                # produce a meaningful stratum-level reference band.
                
                summary_stats.append({
                    'modality': modality,
                    'n_datasets': n_dsets,
                    'n_testable_genes': n_testable,
                    'n_dataset_patterns': n_dataset_patterns,  # Metadata: unique dataset combinations
                    'avg_prop_agreeing_with_modal': avg_prop_agreeing,
                    'avg_expected_prop_agreeing': avg_expected_prop,
                    'avg_excess_agreement': avg_excess_agreement,  # PRIMARY: aligns with p-value target
                    # Secondary/descriptive metrics (moved to end for clarity)
                    # NOTE: Majority-based quantities are DESCRIPTIVE ONLY and not used for inference.
                    # The test statistic is continuous (proportion agreeing), not thresholded.
                    'secondary_n_concordant_genes': n_concordant,
                    'secondary_pct_concordant_genes': pct_concordant,
                    'secondary_expected_concordant_genes': expected_concordant,
                    'secondary_observed_concordant_genes': n_concordant,
                    'secondary_difference_concordant': n_concordant - expected_concordant
                })
        
        summary_df = pd.DataFrame(summary_stats)
        
        # CRITICAL: Add explicit annotations for interpretation
        # 1. Summaries include ALL testable genes (no FDR filtering)
        # 2. Null model is conditional on significance (FDR < 0.05)
        # 3. Frequency estimation scope: multi-dataset genes (>=2), not testable-only
        if not summary_df.empty:
            summary_df.insert(0, 'null_conditioning', 'conditional on significance (FDR < 0.05)')
            summary_df.insert(1, 'gene_scope', 'All testable genes (no FDR filtering applied)')
            summary_df.insert(2, 'frequency_estimation_scope', 'multi-dataset genes (>=2), not testable-only')
            summary_df.insert(3, 'primary_effect_unit', 'per-gene mean proportion')
            summary_df.insert(4, 'secondary_effect_unit', 'expected gene counts (thresholded)')
        
        # Null comparison: expected vs observed (inferential only)
        null_comparison = []
        
        for modality in ['DEG', 'DMR']:
            modality_df = inferential_df[inferential_df['modality'] == modality]
            if len(modality_df) == 0:
                continue
            
            # Get unique n_datasets values >= 3 (handle 4+ datasets dynamically)
            n_datasets_values = sorted(modality_df.loc[modality_df['testable'], 'n_datasets'].unique())
            n_datasets_values = [n for n in n_datasets_values if n >= 3]
            
            for n_dsets in n_datasets_values:
                subset = modality_df[(modality_df['n_datasets'] == n_dsets) & 
                                     modality_df['testable']]
                if len(subset) == 0:
                    continue
                
                n_genes = len(subset)
                n_concordant = subset['has_majority_agreement'].sum()
                
                # Expected majority concordant from permutation distribution (sum of threshold-dependent probabilities)
                # NOTE: This is P(prop > MAJORITY_THRESHOLD) summed across genes, not a smooth expectation
                expected_concordant = subset['expected_majority_concordant_prob'].sum()
                observed_concordant = n_concordant
                
                # Average excess agreement (PRIMARY: normalized effect measure, aligns with p-value target)
                avg_excess_agreement = subset['excess_agreement'].mean()
                
                # Count unique dataset patterns for reviewer clarity
                n_dataset_patterns = subset['datasets'].nunique()
                
                # Difference (SECONDARY: descriptive only)
                difference = observed_concordant - expected_concordant
                
                # Fold change (SECONDARY: descriptive only, omit if expected is too small to avoid noise)
                EPSILON = 0.1  # Minimum expected count for fold change computation
                if expected_concordant >= EPSILON:
                    fold_change = observed_concordant / expected_concordant
                else:
                    fold_change = np.nan
                
                null_comparison.append({
                    'modality': modality,
                    'n_datasets': n_dsets,
                    'n_testable_genes': n_genes,
                    'n_dataset_patterns': n_dataset_patterns,  # Metadata: unique dataset combinations
                    'avg_excess_agreement': avg_excess_agreement,  # PRIMARY: aligns with p-value target
                    # Secondary/descriptive metrics (moved to end for clarity)
                    # NOTE: Majority-based quantities are DESCRIPTIVE ONLY and not used for inference.
                    # The test statistic is continuous (proportion agreeing), not thresholded.
                    'secondary_expected_concordant_genes': expected_concordant,
                    'secondary_observed_concordant_genes': observed_concordant,
                    'secondary_difference': difference,
                    'secondary_fold_change': fold_change
                })
        
        null_comparison_df = pd.DataFrame(null_comparison)
        
        # CRITICAL: Add explicit annotations for interpretation
        # 1. Null comparison includes ALL testable genes (no FDR filtering)
        # 2. Null model is conditional on significance (FDR < 0.05)
        # 3. Frequency estimation scope: multi-dataset genes (>=2), not testable-only
        if not null_comparison_df.empty:
            null_comparison_df.insert(0, 'null_conditioning', 'conditional on significance (FDR < 0.05)')
            null_comparison_df.insert(1, 'gene_scope', 'All testable genes (no FDR filtering applied)')
            null_comparison_df.insert(2, 'frequency_estimation_scope', 'multi-dataset genes (>=2), not testable-only')
            null_comparison_df.insert(3, 'primary_effect_unit', 'per-gene mean proportion')
            null_comparison_df.insert(4, 'secondary_effect_unit', 'expected gene counts (thresholded)')
        
        # Save outputs
        summary_file = self.output_dir / 'direction_consistency_summary.csv'
        summary_df.to_csv(summary_file, index=False)
        logger.info(f"Saved inferential summary to {summary_file}")
        logger.info("  NOTE: Summary includes ALL testable genes (no FDR filtering applied)")
        
        null_file = self.output_dir / 'direction_consistency_null_comparison.csv'
        null_comparison_df.to_csv(null_file, index=False)
        logger.info(f"Saved null comparison to {null_file}")
        logger.info("  NOTE: Null comparison includes ALL testable genes (no FDR filtering applied)")
        
        # Save detailed results (inferential only)
        detailed_file = self.output_dir / 'direction_consistency_detailed.csv'
        inferential_df.to_csv(detailed_file, index=False)
        logger.info(f"Saved detailed inferential results to {detailed_file}")
        
        # Hard existence check for critical outputs
        assert summary_file.exists(), f"Summary file was not created: {summary_file}"
        assert null_file.exists(), f"Null comparison file was not created: {null_file}"
        assert detailed_file.exists(), f"Detailed results file was not created: {detailed_file}"
        
        # Save descriptive results (n_datasets == 2) separately
        if len(descriptive_df) > 0:
            descriptive_file = self.output_dir / 'direction_consistency_descriptive.csv'
            descriptive_df.to_csv(descriptive_file, index=False)
            logger.info(f"Saved descriptive results (n_datasets==2) to {descriptive_file}")
            assert descriptive_file.exists(), f"Descriptive results file was not created: {descriptive_file}"
        
        # Create distribution plot (inferential only)
        self.create_distribution_plot(inferential_df)
        plot_file = self.output_dir / 'direction_consistency_distribution.png'
        assert plot_file.exists(), f"Distribution plot was not created: {plot_file}"
        
        # Compute direction-stratified overlaps
        overlap_df = self.compute_direction_stratified_overlaps(self.deg_results, self.dmr_results)
        
        # Save overlap table
        overlap_output = self.output_dir / 'direction_stratified_overlap_tables.csv'
        overlap_df.to_csv(overlap_output, index=False)
        logger.info(f"Direction-stratified overlap table saved to {overlap_output}")
        assert overlap_output.exists(), f"Overlap table was not created: {overlap_output}"
        
        # Create overlap heatmap
        self.create_overlap_heatmap(overlap_df)
        
        flush_logs()
        
        return {
            'summary': summary_df,
            'null_comparison': null_comparison_df,
            'detailed_results': inferential_df,
            'descriptive_results': descriptive_df,
            'overlaps': overlap_df
        }
    
    def create_distribution_plot(self, analysis_df: pd.DataFrame):
        """
        Create distribution plot of consistency metrics.
        
        Args:
            analysis_df: DataFrame with detailed analysis results
        """
        logger.info("Creating distribution plot...")
        
        # Filter to testable genes only for inferential distribution plots
        # This ensures plots reflect only genes included in statistical testing
        testable_df = analysis_df[analysis_df['testable']].copy()
        
        # CRITICAL: Always create the plot file, even if empty, to satisfy "always created" contract
        # This ensures downstream assertions never fail
        fig, axes = plt.subplots(2, 2, figsize=(14, 10))
        fig.suptitle('Direction Consistency Distribution (Testable Genes Only)', fontsize=16, fontweight='bold')
        
        if len(testable_df) == 0:
            logger.warning("No testable genes found. Creating empty plot with 'No data' messages.")
            # Fill all subplots with "No data" messages
            for ax in axes.flat:
                ax.text(0.5, 0.5, 'No testable genes\n(plot skipped)', 
                       ha='center', va='center', fontsize=14, 
                       transform=ax.transAxes, style='italic')
                ax.set_xticks([])
                ax.set_yticks([])
            plt.tight_layout()
            plot_file = self.output_dir / 'direction_consistency_distribution.png'
            plt.savefig(plot_file, dpi=300, bbox_inches='tight')
            if plot_file.exists():
                logger.info(f"Saved empty distribution plot to {plot_file}")
            else:
                logger.error(f"Failed to create distribution plot: {plot_file}")
            plt.close()
            return
        
        # Plot 1: Proportion agreeing with modal by modality
        ax1 = axes[0, 0]
        has_labels_ax1 = False
        for modality in ['DEG', 'DMR']:
            subset = testable_df[testable_df['modality'] == modality]
            if len(subset) > 0:
                ax1.hist(subset['prop_agreeing_with_modal'], bins=30, alpha=0.6, 
                        label=modality, density=True)
                has_labels_ax1 = True
        ax1.set_xlabel('Proportion Agreeing with Modal Direction')
        ax1.set_ylabel('Density')
        ax1.set_title('Proportion Agreeing with Modal by Modality')
        if has_labels_ax1:
            ax1.legend()
        else:
            ax1.text(0.5, 0.5, 'No data', ha='center', va='center', 
                    transform=ax1.transAxes, style='italic')
        ax1.grid(True, alpha=0.3)
        
        # Plot 2: Proportion agreeing by dataset count (testable genes only)
        ax2 = axes[0, 1]
        # Get unique n_datasets values >= 3 (handle 4+ datasets dynamically)
        n_datasets_values = sorted(testable_df['n_datasets'].unique())
        n_datasets_values = [n for n in n_datasets_values if n >= 3]
        has_labels_ax2 = False
        for n_dsets in n_datasets_values:
            subset = testable_df[testable_df['n_datasets'] == n_dsets]
            if len(subset) > 0:
                ax2.hist(subset['prop_agreeing_with_modal'], bins=30, alpha=0.6, 
                        label=f'{n_dsets} datasets', density=True)
                has_labels_ax2 = True
        ax2.set_xlabel('Proportion Agreeing with Modal Direction')
        ax2.set_ylabel('Density')
        ax2.set_title('Proportion Agreeing by Dataset Count')
        if has_labels_ax2:
            ax2.legend()
        else:
            ax2.text(0.5, 0.5, 'No data', ha='center', va='center', 
                    transform=ax2.transAxes, style='italic')
        ax2.grid(True, alpha=0.3)
        
        # Plot 3: Excess agreement by modality and dataset count (testable genes only)
        ax3 = axes[1, 0]
        summary_data = []
        # Get unique n_datasets values >= 3 (handle 4+ datasets dynamically)
        n_datasets_values = sorted(testable_df['n_datasets'].unique())
        n_datasets_values = [n for n in n_datasets_values if n >= 3]
        for modality in ['DEG', 'DMR']:
            for n_dsets in n_datasets_values:
                subset = testable_df[(testable_df['modality'] == modality) & 
                                     (testable_df['n_datasets'] == n_dsets)]
                if len(subset) > 0:
                    avg_excess = subset['excess_agreement'].mean()
                    summary_data.append({
                        'modality': modality,
                        'n_datasets': n_dsets,
                        'avg_excess_agreement': avg_excess
                    })
        
        if summary_data:
            summary_plot_df = pd.DataFrame(summary_data)
            x_pos = np.arange(len(summary_plot_df))
            colors = ['skyblue' if m == 'DEG' else 'lightcoral' for m in summary_plot_df['modality']]
            ax3.bar(x_pos, summary_plot_df['avg_excess_agreement'], color=colors, alpha=0.7)
            ax3.axhline(0, color='red', linestyle='--', label='Null (0)')
            ax3.set_xticks(x_pos)
            ax3.set_xticklabels([f"{row['modality']}\n{row['n_datasets']} ds" 
                                for _, row in summary_plot_df.iterrows()], rotation=45, ha='right')
            ax3.set_ylabel('Excess Agreement (Observed - Expected)')
            ax3.set_title('Excess Agreement by Modality and Dataset Count')
            ax3.legend()
            ax3.grid(True, alpha=0.3, axis='y')
        else:
            ax3.text(0.5, 0.5, 'No data', ha='center', va='center', 
                    transform=ax3.transAxes, style='italic')
            ax3.set_title('Excess Agreement by Modality and Dataset Count')
        
        # Plot 4: Permutation p-value distribution (FDR-corrected, testable genes only)
        ax4 = axes[1, 1]
        has_labels_ax4 = False
        for modality in ['DEG', 'DMR']:
            subset = testable_df[testable_df['modality'] == modality]
            if len(subset) > 0:
                # Use FDR-corrected p-values
                pvals = subset['permutation_p_value_fdr'].dropna()
                # CRITICAL: Require at least 2 p-values to avoid misleading empty distributions
                if len(pvals) < 2:
                    logger.warning(
                        f"{modality}: Only {len(pvals)} FDR-corrected p-values available. "
                        f"Skipping p-value distribution plot to avoid misleading figure."
                    )
                    continue
                log_p = -np.log10(pvals.replace(0, 1e-300))
                ax4.hist(log_p, bins=30, alpha=0.6, label=modality, density=True)
                has_labels_ax4 = True
        # Only add FDR threshold line if there are valid FDR values to reference
        if has_labels_ax4:
            ax4.axvline(-np.log10(0.05), color='red', linestyle='--', label='FDR=0.05')
        ax4.set_xlabel('-log10(FDR-corrected p-value)')
        ax4.set_ylabel('Density')
        ax4.set_title('Permutation Test P-value Distribution (FDR-corrected)')
        if has_labels_ax4:
            ax4.legend()
        else:
            ax4.text(0.5, 0.5, 'No data', ha='center', va='center', 
                    transform=ax4.transAxes, style='italic')
        ax4.grid(True, alpha=0.3)
        
        plt.tight_layout()
        
        plot_file = self.output_dir / 'direction_consistency_distribution.png'
        plt.savefig(plot_file, dpi=300, bbox_inches='tight')
        if plot_file.exists():
            logger.info(f"Saved distribution plot to {plot_file}")
        else:
            logger.error(f"Failed to create distribution plot: {plot_file}")
        plt.close()
        
        flush_logs()
    
    def compute_direction_stratified_overlaps(self, deg_results: Dict[str, pd.DataFrame],
                                               dmr_results: Dict[str, pd.DataFrame]) -> pd.DataFrame:
        """
        Compute direction-stratified overlaps for each dataset pair.
        
        For each pair of datasets within the same modality:
        - Count up-up overlap (both datasets have 'up' or 'hyper')
        - Count down-down overlap (both datasets have 'down' or 'hypo')
        - Count discordant overlap (one up/hyper, one down/hypo)
        
        Uses canonical (normalized) gene symbols only.
        No inference or aggregation - purely descriptive counts.
        
        CRITICAL: Overlap counts are computed on full tested gene sets, independent of
        consistency testing filters (multi-dataset universe, testability criteria, etc.).
        This means overlap counts may include genes excluded from inferential consistency analysis.
        Overlaps are computed independently to provide dataset-pair descriptive statistics.
        
        Args:
            deg_results: Dictionary mapping dataset names to DEG DataFrames
            dmr_results: Dictionary mapping dataset names to DMR DataFrames
            
        Returns:
            DataFrame with columns: modality, dataset1, dataset2, direction_type, n_overlap
        """
        logger.info("Computing direction-stratified overlaps...")
        
        overlap_results = []
        
        for modality, results in [('DEG', deg_results), ('DMR', dmr_results)]:
            if len(results) < 2:
                logger.warning(f"{modality}: Need at least 2 datasets for overlap analysis. Skipping.")
                continue
            
            # Validate that inputs are full tested gene tables (not pre-filtered)
            # Check for presence of non-significant genes as a proxy
            for ds_name, df in results.items():
                # Find FDR column
                fdr_col = None
                # CRITICAL: Only use explicit adjusted p-value fields, not raw combined p-values
                for col in ['padj', 'FDR', 'fdr', 'adj.P.Val', 'qvalue', 'q_value']:
                    if col in df.columns:
                        fdr_col = col
                        break
                
                if fdr_col:
                    fdr_values = df[fdr_col].fillna(1.0)
                    threshold = DEG_FDR_THRESHOLD if modality == 'DEG' else DMR_FDR_THRESHOLD
                    n_significant = (fdr_values < threshold).sum()
                    n_total = len(df)
                    pct_significant = 100 * n_significant / n_total if n_total > 0 else 0
                    
                    # If >90% are significant, likely pre-filtered
                    if pct_significant > 90:
                        logger.warning(
                            f"{modality} dataset {ds_name}: {pct_significant:.1f}% of genes are significant. "
                            f"This suggests the input table may be pre-filtered. Overlap counts may not be "
                            f"comparable across dataset pairs if some are filtered and others are not."
                        )
            
            # Get all dataset pairs
            dataset_names = sorted(results.keys())
            
            for ds1, ds2 in combinations(dataset_names, 2):
                df1 = results[ds1]
                df2 = results[ds2]
                
                # Normalize gene symbols using centralized function (same as in analyze_consistency)
                gene_symbols1 = normalize_gene_symbols_series(df1['gene_symbol'])
                gene_symbols2 = normalize_gene_symbols_series(df2['gene_symbol'])
                
                # Filter valid gene symbols
                valid1 = (gene_symbols1 != '') & gene_symbols1.notna()
                valid2 = (gene_symbols2 != '') & gene_symbols2.notna()
                
                df1_valid = df1[valid1].copy()
                df2_valid = df2[valid2].copy()
                gene_symbols1_valid = gene_symbols1[valid1]
                gene_symbols2_valid = gene_symbols2[valid2]
                
                # CRITICAL: Ensure overlap analysis uses only validated datasets
                # For DEG: datasets must have passed contrast validation in load_frozen_deg_results()
                # For DMR: datasets must have passed contrast validation and canonical column check
                if modality == 'DEG':
                    assert ds1 in results and ds2 in results, \
                        f"Overlap analysis must use validated DEG datasets only. " \
                        f"Dataset {ds1 if ds1 not in results else ds2} was excluded during DEG loading."
                    directions1 = self.encode_deg_direction(df1_valid, ds1)
                    directions2 = self.encode_deg_direction(df2_valid, ds2)
                    up_label, down_label = 'up', 'down'
                else:  # DMR
                    assert ds1 in results and ds2 in results, \
                        f"Overlap analysis must use validated DMR datasets only. " \
                        f"Dataset {ds1 if ds1 not in results else ds2} was excluded during DMR loading."
                    directions1 = self.encode_dmr_direction(df1_valid, ds1)
                    directions2 = self.encode_dmr_direction(df2_valid, ds2)
                    up_label, down_label = 'hyper', 'hypo'
                
                # Create DataFrames with normalized gene symbols and directions
                df1_with_dir = pd.DataFrame({
                    'gene_symbol': gene_symbols1_valid.values,
                    'direction': directions1.values
                })
                df2_with_dir = pd.DataFrame({
                    'gene_symbol': gene_symbols2_valid.values,
                    'direction': directions2.values
                })
                
                # Merge on gene_symbol to find overlaps
                merged = df1_with_dir.merge(df2_with_dir, on='gene_symbol', suffixes=('_1', '_2'))
                
                # Coverage metrics (all overlaps)
                total_overlap = len(merged)
                both_non_neutral = ((merged['direction_1'] != 'neutral') & (merged['direction_2'] != 'neutral')).sum()
                any_non_neutral = ((merged['direction_1'] != 'neutral') | (merged['direction_2'] != 'neutral')).sum()
                
                # Direction-stratified counts: RESTRICT TO BOTH NON-NEUTRAL
                # This ensures directional overlaps are interpretable and not diluted by neutrals
                merged_non_neutral = merged[(merged['direction_1'] != 'neutral') & (merged['direction_2'] != 'neutral')]
                
                # Both up/hyper
                up_up = ((merged_non_neutral['direction_1'] == up_label) & (merged_non_neutral['direction_2'] == up_label)).sum()
                
                # Both down/hypo
                down_down = ((merged_non_neutral['direction_1'] == down_label) & (merged_non_neutral['direction_2'] == down_label)).sum()
                
                # Discordant (one up/hyper, one down/hypo)
                discordant = (((merged_non_neutral['direction_1'] == up_label) & (merged_non_neutral['direction_2'] == down_label)) |
                              ((merged_non_neutral['direction_1'] == down_label) & (merged_non_neutral['direction_2'] == up_label))).sum()
                
                # Store direction-stratified results (non-neutral only)
                # CRITICAL: Add overlap_rate (normalized by coverage_both_non_neutral) for interpretability
                # This allows comparison across dataset pairs and modalities despite different dataset sizes
                overlap_rate_up_up = up_up / both_non_neutral if both_non_neutral > 0 else np.nan
                overlap_rate_down_down = down_down / both_non_neutral if both_non_neutral > 0 else np.nan
                overlap_rate_discordant = discordant / both_non_neutral if both_non_neutral > 0 else np.nan
                
                overlap_results.append({
                    'modality': modality,
                    'dataset1': ds1,
                    'dataset2': ds2,
                    'direction_type': f'{up_label}-{up_label}',
                    'n_overlap': up_up,
                    'overlap_rate': overlap_rate_up_up,
                    'analysis_scope': 'descriptive_overlap_only'
                })
                overlap_results.append({
                    'modality': modality,
                    'dataset1': ds1,
                    'dataset2': ds2,
                    'direction_type': f'{down_label}-{down_label}',
                    'n_overlap': down_down,
                    'overlap_rate': overlap_rate_down_down,
                    'analysis_scope': 'descriptive_overlap_only'
                })
                overlap_results.append({
                    'modality': modality,
                    'dataset1': ds1,
                    'dataset2': ds2,
                    'direction_type': 'discordant',
                    'n_overlap': discordant,
                    'overlap_rate': overlap_rate_discordant,
                    'analysis_scope': 'descriptive_overlap_only'
                })
                
                # Store coverage metrics (separate entry for interpretability)
                # Coverage metrics don't have overlap_rate (they are denominators)
                overlap_results.append({
                    'modality': modality,
                    'dataset1': ds1,
                    'dataset2': ds2,
                    'direction_type': 'coverage_total',
                    'n_overlap': total_overlap,
                    'overlap_rate': np.nan,  # Not applicable for coverage metrics
                    'analysis_scope': 'descriptive_overlap_only'
                })
                overlap_results.append({
                    'modality': modality,
                    'dataset1': ds1,
                    'dataset2': ds2,
                    'direction_type': 'coverage_both_non_neutral',
                    'n_overlap': both_non_neutral,
                    'overlap_rate': np.nan,  # Not applicable for coverage metrics
                    'analysis_scope': 'descriptive_overlap_only'
                })
                overlap_results.append({
                    'modality': modality,
                    'dataset1': ds1,
                    'dataset2': ds2,
                    'direction_type': 'coverage_any_non_neutral',
                    'n_overlap': any_non_neutral,
                    'overlap_rate': np.nan,  # Not applicable for coverage metrics
                    'analysis_scope': 'descriptive_overlap_only'
                })
        
        overlap_df = pd.DataFrame(overlap_results)
        flush_logs()
        return overlap_df
    
    def create_overlap_heatmap(self, overlap_df: pd.DataFrame):
        """
        Create heatmap of direction-stratified overlaps.
        
        CRITICAL: Excludes coverage metrics (coverage_*) from visualization.
        Coverage metrics are kept in CSV output only, not plotted.
        
        Args:
            overlap_df: DataFrame from compute_direction_stratified_overlaps
        """
        logger.info("Creating direction-stratified overlap heatmap...")
        
        if overlap_df.empty:
            logger.warning("No overlap data to plot")
            return
        
        # Filter out coverage metrics - these are for CSV only, not visualization
        plot_df = overlap_df[~overlap_df['direction_type'].str.startswith('coverage_')].copy()
        
        if plot_df.empty:
            logger.warning("No directional overlap data to plot (only coverage metrics present)")
            # Write status file even when no data
            status_file = self.output_dir / 'direction_stratified_overlap_heatmap_status.txt'
            with open(status_file, 'w') as f:
                f.write("SKIPPED: no overlap data\n")
            logger.info(f"Heatmap status written to {status_file}")
            return
        
        # Try to import seaborn (optional dependency)
        heatmap_status = []
        try:
            import seaborn as sns
            seaborn_available = True
        except ImportError:
            logger.warning(
                "Seaborn not available. Skipping heatmap generation. "
                "Overlap table CSV will still be saved."
            )
            # Write status file to make missing plots detectable
            status_file = self.output_dir / 'direction_stratified_overlap_heatmap_status.txt'
            with open(status_file, 'w') as f:
                f.write("SKIPPED: seaborn missing\n")
                f.write("Heatmap generation requires seaborn package.\n")
            logger.info(f"Heatmap status written to {status_file}")
            return
        
        # Create separate heatmaps for each modality and direction type
        for modality in ['DEG', 'DMR']:
            modality_df = plot_df[plot_df['modality'] == modality]
            if modality_df.empty:
                continue
            
            # Get unique direction types
            direction_types = sorted(modality_df['direction_type'].unique())
            
            # Create subplot for each direction type
            n_types = len(direction_types)
            if n_types == 0:
                continue
            
            fig, axes = plt.subplots(1, n_types, figsize=(6 * n_types, 5))
            if n_types == 1:
                axes = [axes]
            
            fig.suptitle(f'Direction-Stratified Overlaps: {modality}', fontsize=16, fontweight='bold')
            
            for idx, direction_type in enumerate(direction_types):
                ax = axes[idx]
                type_df = modality_df[modality_df['direction_type'] == direction_type]
                
                # Get all unique datasets
                all_datasets = sorted(set(type_df['dataset1'].unique()) | set(type_df['dataset2'].unique()))
                
                # Create matrix
                matrix = pd.DataFrame(0, index=all_datasets, columns=all_datasets)
                
                for _, row in type_df.iterrows():
                    ds1, ds2 = row['dataset1'], row['dataset2']
                    matrix.loc[ds1, ds2] = row['n_overlap']
                    matrix.loc[ds2, ds1] = row['n_overlap']  # Symmetric
                
                # Plot heatmap
                sns.heatmap(matrix, annot=True, fmt='d', cmap='YlOrRd', ax=ax, 
                           cbar_kws={'label': 'Number of Overlapping Genes'})
                ax.set_title(f'{direction_type.replace("-", " ").title()}\n(Raw counts, not normalized)')
                ax.set_xlabel('Dataset')
                ax.set_ylabel('Dataset')
            
            plt.tight_layout()
            output_file = self.output_dir / f'direction_stratified_overlap_heatmap_{modality.lower()}.png'
            plt.savefig(output_file, dpi=300, bbox_inches='tight')
            if output_file.exists():
                logger.info(f"Heatmap saved to {output_file}")
                heatmap_status.append(f"CREATED: {output_file.name}")
            else:
                logger.error(f"Failed to create heatmap: {output_file}")
                heatmap_status.append(f"FAILED: {output_file.name}")
            plt.close()
        
        # Also create a combined heatmap with all direction types
        # Fixed 2x3 grid layout: 2 rows (DEG, DMR) × 3 columns (discordant, same-direction type 1, same-direction type 2)
        # Order: Row 0 (DEG): discordant, down-down, up-up
        #        Row 1 (DMR): discordant, hyper-hyper, hypo-hypo
        
        # Define direction type order for each modality
        direction_order = {
            'DEG': ['discordant', 'down-down', 'up-up'],
            'DMR': ['discordant', 'hyper-hyper', 'hypo-hypo']
        }
        
        n_rows = 2  # Fixed: DEG and DMR
        n_cols = 3  # Fixed: discordant + 2 same-direction types
        fig, axes = plt.subplots(n_rows, n_cols, figsize=(6 * n_cols, 5 * n_rows))
        axes = axes.flatten()
        fig.suptitle('Direction-Stratified Overlaps: All Modalities and Types (Raw counts, not normalized)', 
                     fontsize=16, fontweight='bold')
        
        plot_idx = 0
        for row_idx, modality in enumerate(['DEG', 'DMR']):
            modality_df = plot_df[plot_df['modality'] == modality]
            
            # Get ordered direction types for this modality
            ordered_types = direction_order.get(modality, [])
            available_types = set(modality_df['direction_type'].unique())
            
            for col_idx, direction_type in enumerate(ordered_types):
                # Calculate position in flattened array: row * n_cols + col
                plot_idx = row_idx * n_cols + col_idx
                ax = axes[plot_idx]
                
                if direction_type not in available_types:
                    # No data for this direction type, create empty plot
                    ax.axis('off')
                    continue
                
                type_df = modality_df[modality_df['direction_type'] == direction_type]
                
                all_datasets = sorted(set(type_df['dataset1'].unique()) | set(type_df['dataset2'].unique()))
                matrix = pd.DataFrame(0, index=all_datasets, columns=all_datasets)
                
                for _, row_data in type_df.iterrows():
                    ds1, ds2 = row_data['dataset1'], row_data['dataset2']
                    matrix.loc[ds1, ds2] = row_data['n_overlap']
                    matrix.loc[ds2, ds1] = row_data['n_overlap']
                
                sns.heatmap(matrix, annot=True, fmt='d', cmap='YlOrRd', ax=ax,
                           cbar_kws={'label': 'Number of Overlapping Genes'})
                
                # Format title based on direction type
                if direction_type == 'discordant':
                    title = f'{modality}: Discordant'
                elif direction_type == 'down-down':
                    title = f'{modality}: Down Down'
                elif direction_type == 'up-up':
                    title = f'{modality}: Up Up'
                elif direction_type == 'hyper-hyper':
                    title = f'{modality}: Hyper Hyper'
                elif direction_type == 'hypo-hypo':
                    title = f'{modality}: Hypo Hypo'
                else:
                    title = f'{modality}: {direction_type.replace("-", " ").title()}'
                
                ax.set_title(title)
                ax.set_xlabel('Dataset')
                ax.set_ylabel('Dataset')
        
        plt.tight_layout()
        output_file = self.output_dir / 'direction_stratified_overlap_heatmap.png'
        plt.savefig(output_file, dpi=300, bbox_inches='tight')
        if output_file.exists():
            logger.info(f"Combined heatmap saved to {output_file}")
            heatmap_status.append(f"CREATED: {output_file.name}")
        else:
            logger.error(f"Failed to create combined heatmap: {output_file}")
            heatmap_status.append(f"FAILED: {output_file.name}")
        plt.close()
        
        # Write status file to make heatmap generation status detectable
        status_file = self.output_dir / 'direction_stratified_overlap_heatmap_status.txt'
        with open(status_file, 'w') as f:
            if heatmap_status:
                f.write("CREATED\n")
                for status_line in heatmap_status:
                    f.write(f"{status_line}\n")
            else:
                f.write("SKIPPED: no overlap data\n")
        logger.info(f"Heatmap status written to {status_file}")
        
        flush_logs()


def main():
    """Main execution function."""
    analyzer = DirectionConsistencyAnalyzer()
    results = analyzer.run_analysis()
    
    logger.info("=" * 80)
    logger.info("Direction consistency analysis completed successfully!")
    logger.info(f"Results saved to: {analyzer.output_dir}")
    logger.info("=" * 80)
    flush_logs()


if __name__ == '__main__':
    main()
```
