## Supplementary material for "Directional Gene-Level Concordance and Methodological Constraints in Blood Transcriptomic and DNA Methylation Studies of Parkinson’s Disease": Code files: pairwise_direction_null_calibration.py

```
#!/usr/bin/env python3
"""
Pairwise Direction Null Calibration
====================================

Computes observed direction agreement between two independent cohorts with
null-based uncertainty estimates (CI or p-value).

Purpose:
- Address reviewer blocker: independent-cohort claim must have null or uncertainty estimate
- Converts "descriptive only" into statistically interpretable
- Unlocks independent-cohort claim

What this does:
- Takes two frozen DEG result tables (already thresholded)
- Computes:
  * observed direction agreement
  * expected agreement under a null
  * uncertainty (CI or p-value)

What this does NOT do:
- No re-running DE
- No effect-size pooling
- No ranking or filtering beyond existing thresholds

Inputs:
- results/deg_results/{dataset}_resolved_DEGs.csv
  Must include: gene_symbol, log2FC, padj (adj_p)

Core logic:
- Restrict to testable genes: genes significant in ≥1 dataset
- Compute observed agreement
- Compute marginal up/down probabilities
- Compute expected agreement
- Null options: Binomial test OR Permutation of direction labels

Outputs:
- pairwise_direction_agreement_with_null.csv
- pairwise_direction_agreement_null.png (optional plot)

Author: Chiragh Dewan
Date: 2025
"""

import pandas as pd
import numpy as np
from pathlib import Path
import logging
import sys
from typing import Dict, List, Tuple, Optional
from datetime import datetime
from scipy import stats
from scipy.stats import binom
import matplotlib
matplotlib.use('Agg')
import matplotlib.pyplot as plt
import random

# Configure logging
LOGS_DIR = Path('logs')
LOGS_DIR.mkdir(parents=True, exist_ok=True)

# Create dedicated subdirectory for pairwise_direction_null logs
PAIRWISE_NULL_LOG_DIR = LOGS_DIR / 'pairwise_direction_null'
PAIRWISE_NULL_LOG_DIR.mkdir(parents=True, exist_ok=True)

log_timestamp = datetime.now().strftime('%Y%m%d_%H%M%S')
log_file = PAIRWISE_NULL_LOG_DIR / f'pairwise_direction_null_{log_timestamp}.log'

logger = logging.getLogger(__name__)
logger.setLevel(logging.INFO)
logger.handlers = []

console_handler = logging.StreamHandler(sys.stdout)
console_handler.setLevel(logging.INFO)
console_format = logging.Formatter('%(asctime)s - %(levelname)s - %(message)s', 
                                   datefmt='%Y-%m-%d %H:%M%S')
console_handler.setFormatter(console_format)

file_handler = logging.FileHandler(log_file, mode='w', encoding='utf-8')
file_handler.setLevel(logging.INFO)
file_format = logging.Formatter('%(asctime)s - %(levelname)s - %(message)s',
                                datefmt='%Y-%m-%d %H:%M%S')
file_handler.setFormatter(file_format)

logger.addHandler(console_handler)
logger.addHandler(file_handler)
logger.propagate = False  # Prevent duplicate logs to root handlers

logger.info("=" * 80)
logger.info("PAIRWISE DIRECTION NULL CALIBRATION")
logger.info("=" * 80)
logger.info(f"Log file: {log_file}")
logger.info(f"Started at: {datetime.now().strftime('%Y-%m-%d %H:%M%S')}")
logger.info("=" * 80)

# Configuration
DEG_RESULTS_DIR = Path('results/deg_results')
OUTPUT_DIR = Path('results') / 'pairwise_direction_null'
OUTPUT_DIR.mkdir(parents=True, exist_ok=True)

# Significance threshold for direction assignment
FDR_THRESHOLD = 0.05

# Null test parameters
N_PERMUTATIONS = 10000
RANDOM_SEED = 42
# Create a single RNG for deterministic permutations
rng = np.random.default_rng(RANDOM_SEED)

# Confidence interval level
CI_LEVEL = 0.95
ALPHA = 1 - CI_LEVEL


def normalize_gene_symbol(gene: str) -> str:
    """Normalize gene symbol to uppercase, handling NaN and multi-gene symbols."""
    if pd.isna(gene):
        return None
    gene_str = str(gene).strip()
    if not gene_str or gene_str == 'nan':
        return None
    # Handle multi-gene symbols (e.g., "A /// B" -> "A")
    if ' /// ' in gene_str:
        gene_str = gene_str.split(' /// ')[0].strip()
    return gene_str.upper()


def load_deg_results(dataset: str) -> pd.DataFrame:
    """
    Load DEG results for a dataset.
    
    Args:
        dataset: Dataset identifier (e.g., 'GSE6613', 'GSE99039')
        
    Returns:
        DataFrame with columns: gene_symbol, log2FC, padj
    """
    # Try multiple file patterns
    # Handle both exact match and partial match (e.g., 'GSE6613' matches 'GSE6613-CEL')
    patterns = [
        f'{dataset}_resolved_DEGs.csv',
        f'{dataset}_limma_like_DEGs.csv',
        f'{dataset}_ttest_DEGs.csv',
    ]
    
    # Also try if dataset is a prefix (e.g., 'GSE6613' should match 'GSE6613-CEL')
    if '-' not in dataset:
        patterns.extend([
            f'{dataset}-*_resolved_DEGs.csv',
            f'{dataset}-*_limma_like_DEGs.csv',
            f'{dataset}-*_ttest_DEGs.csv',
        ])
    
    for pattern in patterns:
        # Handle glob patterns
        if '*' in pattern:
            matching_files = sorted(list(DEG_RESULTS_DIR.glob(pattern)))
            if matching_files:
                # Prefer exact match (no suffix) if available, otherwise use first sorted match
                exact_match = [f for f in matching_files if f.stem == f'{dataset}_resolved_DEGs']
                if exact_match:
                    file_path = exact_match[0]
                else:
                    file_path = matching_files[0]
                if len(matching_files) > 1:
                    logger.warning(f"Multiple files match pattern {pattern}, using: {file_path.name}")
                    logger.warning(f"  Other candidates: {[f.name for f in matching_files[1:]]}")
            else:
                continue
        else:
            file_path = DEG_RESULTS_DIR / pattern
            if not file_path.exists():
                continue
        
        logger.info(f"Loading {file_path}")
        df = pd.read_csv(file_path, low_memory=False)
        
        # Validate required columns
        required_cols = ['gene_symbol', 'log2FC']
        missing = [col for col in required_cols if col not in df.columns]
        if missing:
            logger.warning(f"Missing columns in {file_path}: {missing}")
            continue
        
        # Find FDR column
        fdr_col = None
        for col in ['padj', 'FDR', 'fdr', 'adj.P.Val', 'qvalue', 'q_value']:
            if col in df.columns:
                fdr_col = col
                break
        
        if fdr_col is None:
            logger.warning(f"No FDR column found in {file_path}")
            continue
        
        # Select and rename columns
        df = df[['gene_symbol', 'log2FC', fdr_col]].copy()
        df.rename(columns={fdr_col: 'adj_p'}, inplace=True)
        
        # Normalize gene symbols
        df['gene_symbol'] = df['gene_symbol'].apply(normalize_gene_symbol)
        df = df[df['gene_symbol'].notna()].copy()
        
        # Remove duplicates (keep first)
        df = df.drop_duplicates(subset=['gene_symbol'], keep='first')
        
        logger.info(f"  Loaded {len(df)} genes from {dataset}")
        return df
    
    raise FileNotFoundError(f"No DEG results file found for {dataset}")


def compute_direction(df: pd.DataFrame, dataset: str) -> Tuple[pd.DataFrame, pd.Series]:
    """
    Compute direction (up/down/neutral) from log2FC and adj_p.
    
    Only significant features (adj_p < FDR_THRESHOLD) get non-neutral directions.
    
    CRITICAL: Genes with missing log2FC but significant adj_p are dropped
    (treated as invalid data) rather than coerced to neutral.
    
    Args:
        df: DataFrame with log2FC and adj_p columns
        dataset: Dataset name for logging
        
    Returns:
        Tuple of (filtered DataFrame, direction Series)
        DataFrame is filtered to remove genes with missing log2FC if significant
    """
    adj_p = df['adj_p'].fillna(1.0)
    is_significant = adj_p < FDR_THRESHOLD
    
    # Check for missing log2FC in significant genes (data integrity issue)
    missing_log2fc_significant = is_significant & df['log2FC'].isna()
    n_missing_log2fc = missing_log2fc_significant.sum()
    
    if n_missing_log2fc > 0:
        logger.warning(f"  {dataset}: {n_missing_log2fc} significant genes have missing log2FC - dropping these")
        # Drop genes with missing log2FC if they're significant
        df = df[~missing_log2fc_significant].copy()
        adj_p = df['adj_p'].fillna(1.0)
        is_significant = adj_p < FDR_THRESHOLD
    
    log2fc = df['log2FC'].fillna(0.0)  # Only fill non-significant genes now
    
    direction = pd.Series('neutral', index=df.index)
    direction[is_significant & (log2fc > 0)] = 'up'
    direction[is_significant & (log2fc < 0)] = 'down'
    
    n_up = (direction == 'up').sum()
    n_down = (direction == 'down').sum()
    n_neutral = (direction == 'neutral').sum()
    
    logger.info(f"  {dataset} directions: {n_up} up, {n_down} down, {n_neutral} neutral")
    
    return df, direction


def compute_pairwise_agreement(
    df1: pd.DataFrame,
    df2: pd.DataFrame,
    dataset1: str,
    dataset2: str
) -> Dict:
    """
    Compute pairwise direction agreement with null calibration.
    
    Args:
        df1: First dataset DataFrame (must have 'gene_symbol', 'direction')
        df2: Second dataset DataFrame (must have 'gene_symbol', 'direction')
        dataset1: Name of first dataset
        dataset2: Name of second dataset
        
    Returns:
        Dictionary with agreement statistics
    """
    # Merge on gene_symbol
    merged = pd.merge(
        df1[['gene_symbol', 'direction']],
        df2[['gene_symbol', 'direction']],
        on='gene_symbol',
        suffixes=(f'_{dataset1}', f'_{dataset2}')
    )
    
    if len(merged) == 0:
        raise ValueError(f"No overlapping genes between {dataset1} and {dataset2}")
    
    # Restrict to testable genes: significant in ≥1 dataset
    dir1_col = f'direction_{dataset1}'
    dir2_col = f'direction_{dataset2}'
    
    testable = (merged[dir1_col] != 'neutral') | (merged[dir2_col] != 'neutral')
    merged_testable = merged[testable].copy()
    
    if len(merged_testable) == 0:
        raise ValueError(f"No testable genes (significant in ≥1 dataset) between {dataset1} and {dataset2}")
    
    n_testable = len(merged_testable)
    
    # Warn if n_testable is low (uncertainty estimates may be unstable)
    if n_testable < 20:
        logger.warning(f"  Low number of testable genes (n={n_testable}); uncertainty estimates may be unstable")
    
    logger.info(f"  Testable genes: {n_testable} / {len(merged)}")
    
    # Compute observed agreement with explicit categorization
    dir1_vals = merged_testable[dir1_col].values
    dir2_vals = merged_testable[dir2_col].values
    
    # Convert to integer codes for efficient computation: up=1, down=-1, neutral=0
    dir1_int = np.where(dir1_vals == 'up', 1, np.where(dir1_vals == 'down', -1, 0))
    dir2_int = np.where(dir2_vals == 'up', 1, np.where(dir2_vals == 'down', -1, 0))
    
    # Count agreement categories
    both_up = ((dir1_int == 1) & (dir2_int == 1)).sum()
    both_down = ((dir1_int == -1) & (dir2_int == -1)).sum()
    discordant = ((dir1_int == 1) & (dir2_int == -1)).sum() + ((dir1_int == -1) & (dir2_int == 1)).sum()
    
    # Count one-sided cases (significant in one dataset only)
    one_sided = ((dir1_int != 0) & (dir2_int == 0)).sum() + ((dir1_int == 0) & (dir2_int != 0)).sum()
    
    n_agree = both_up + both_down
    observed_agreement = n_agree / n_testable if n_testable > 0 else 0.0
    
    # AGREEMENT DEFINITION: Concordant non-neutral direction among genes significant in ≥1 cohort;
    # neutral calls are included in the denominator but not counted as agreement.
    logger.info(f"  Observed agreement: {observed_agreement:.4f} ({n_agree}/{n_testable})")
    logger.info(f"    Agreement definition: concordant non-neutral direction; neutrals in denominator but not counted")
    logger.info(f"    Breakdown: {both_up} up-up, {both_down} down-down, {discordant} discordant")
    logger.info(f"    One-sided (significant in one dataset only): {one_sided}")
    
    # Compute marginal probabilities
    # For dataset 1
    dir1_counts = merged_testable[dir1_col].value_counts()
    p1_up = dir1_counts.get('up', 0) / n_testable
    p1_down = dir1_counts.get('down', 0) / n_testable
    p1_neutral = dir1_counts.get('neutral', 0) / n_testable
    
    # For dataset 2
    dir2_counts = merged_testable[dir2_col].value_counts()
    p2_up = dir2_counts.get('up', 0) / n_testable
    p2_down = dir2_counts.get('down', 0) / n_testable
    p2_neutral = dir2_counts.get('neutral', 0) / n_testable
    
    logger.info(f"  Marginal probabilities:")
    logger.info(f"    {dataset1}: up={p1_up:.4f}, down={p1_down:.4f}, neutral={p1_neutral:.4f}")
    logger.info(f"    {dataset2}: up={p2_up:.4f}, down={p2_down:.4f}, neutral={p2_neutral:.4f}")
    
    # Compute expected agreement under independence
    # Expected = P(both up) + P(both down)
    # P(both up) = P(up in dataset1) * P(up in dataset2)
    # P(both down) = P(down in dataset1) * P(down in dataset2)
    # 
    # NOTE: Agreement is defined as concordant non-neutral direction among genes 
    # significant in ≥1 cohort; neutral calls are included in the denominator but 
    # not counted as agreement.
    expected_agreement = (p1_up * p2_up) + (p1_down * p2_down)
    
    logger.info(f"  Expected agreement (independence): {expected_agreement:.4f}")
    
    # Compute delta (excess agreement)
    delta = observed_agreement - expected_agreement
    logger.info(f"  Delta (excess): {delta:.4f}")
    
    # Null test: Binomial test (independence approximation)
    # Under null, agreement follows Binomial(n_testable, expected_agreement)
    # Clip expected_agreement to avoid numerical instability at extremes
    expected_agreement_clipped = np.clip(expected_agreement, 1e-6, 1 - 1e-6)
    p_value_binomial = 1 - binom.cdf(n_agree - 1, n_testable, expected_agreement_clipped)
    
    # Confidence interval for observed agreement (Wilson score interval)
    z = stats.norm.ppf(1 - ALPHA/2)
    n = n_testable
    p_hat = observed_agreement
    
    denominator = 1 + (z**2 / n)
    center = (p_hat + (z**2 / (2*n))) / denominator
    margin = (z / denominator) * np.sqrt((p_hat * (1 - p_hat) / n) + (z**2 / (4 * n**2)))
    
    ci_lower = max(0.0, center - margin)
    ci_upper = min(1.0, center + margin)
    
    logger.info(f"  Binomial p-value (independence approximation): {p_value_binomial:.6f}")
    logger.info(f"  {CI_LEVEL*100}% CI: [{ci_lower:.4f}, {ci_upper:.4f}]")
    
    # Permutation test (primary null test - deterministic and efficient)
    # 
    # NULL MODEL: Label permutation conditional on observed direction frequencies
    # Permutation tests condition on the observed distribution of up/down/neutral 
    # calls in each cohort. This differs from the binomial test which assumes 
    # independence given marginals only.
    #
    # TEST DIRECTION: One-sided (right-tailed) - testing whether observed agreement 
    # exceeds the null distribution (greater agreement than null).
    logger.info("  Running permutation test (deterministic, numpy-optimized)...")
    logger.info("    Null model: label permutation conditional on observed direction frequencies")
    logger.info("    Test direction: one-sided (greater agreement than null)")
    
    # Use integer arrays for fast permutation (already computed above)
    # dir1_int and dir2_int are already computed as numpy arrays
    
    permuted_agreements = np.zeros(N_PERMUTATIONS)
    
    for i in range(N_PERMUTATIONS):
        # Permute direction labels in dataset 2 (keep gene identities fixed)
        # Use numpy RNG for deterministic, reproducible permutations
        permuted_dir2_int = rng.permutation(dir2_int)
        
        # Compute agreement for permuted data using integer arrays
        perm_both_up = ((dir1_int == 1) & (permuted_dir2_int == 1)).sum()
        perm_both_down = ((dir1_int == -1) & (permuted_dir2_int == -1)).sum()
        perm_agree = perm_both_up + perm_both_down
        permuted_agreements[i] = perm_agree / n_testable
    
    # One-sided (right-tailed) test: probability that permuted agreement >= observed
    # This tests whether observed agreement exceeds the null distribution
    p_value_permutation = (permuted_agreements >= observed_agreement).mean()
    
    logger.info(f"  Permutation p-value (primary, one-sided): {p_value_permutation:.6f}")
    logger.info(f"  Permutation null mean: {permuted_agreements.mean():.4f}")
    logger.info(f"  Permutation null std: {permuted_agreements.std():.4f}")
    
    return {
        'dataset1': dataset1,
        'dataset2': dataset2,
        'n_genes': n_testable,
        'n_agree': n_agree,
        'n_up_up': both_up,
        'n_down_down': both_down,
        'n_discordant': discordant,
        'n_one_sided': one_sided,
        'observed_agreement': observed_agreement,
        'expected_agreement': expected_agreement,
        'delta': delta,
        'p1_up': p1_up,
        'p1_down': p1_down,
        'p2_up': p2_up,
        'p2_down': p2_down,
        'ci_lower': ci_lower,
        'ci_upper': ci_upper,
        'p_value_binomial': p_value_binomial,
        'p_value_permutation': p_value_permutation,
        'permutation_null_mean': permuted_agreements.mean(),
        'permutation_null_std': permuted_agreements.std(),
        'null_model': 'label permutation conditional on observed direction frequencies',
        'test_direction': 'one-sided (greater agreement than null)',
        'agreement_definition': 'concordant non-neutral direction among genes significant in >=1 cohort; neutrals in denominator but not counted as agreement',
        'null_model_difference': 'binomial assumes independence given marginals; permutation conditions on observed direction frequencies',
    }


def create_plot(results: Dict, output_path: Path):
    """
    Create bar plot showing observed vs expected agreement with CI overlay.
    
    Args:
        results: Dictionary with agreement statistics
        output_path: Path to save plot
    """
    fig, ax = plt.subplots(figsize=(8, 6))
    
    observed = results['observed_agreement']
    expected = results['expected_agreement']
    ci_lower = results['ci_lower']
    ci_upper = results['ci_upper']
    
    # Bar positions
    x_pos = [0, 1]
    labels = ['Observed', 'Expected']
    values = [observed, expected]
    colors = ['steelblue', 'lightcoral']
    
    # Create bars
    bars = ax.bar(x_pos, values, color=colors, alpha=0.7, edgecolor='black', linewidth=1.5)
    
    # Add CI error bars for observed
    ax.errorbar(0, observed, yerr=[[observed - ci_lower], [ci_upper - observed]], 
                fmt='none', color='black', capsize=10, capthick=2, linewidth=2,
                label=f'{CI_LEVEL*100}% CI')
    
    # Add value labels on bars
    for i, (bar, val) in enumerate(zip(bars, values)):
        height = bar.get_height()
        ax.text(bar.get_x() + bar.get_width()/2., height,
                f'{val:.3f}',
                ha='center', va='bottom', fontsize=12, fontweight='bold')
    
    # Add delta annotation
    delta = results['delta']
    ax.text(0.5, max(observed, expected) + 0.05,
            f'Δ = {delta:+.4f}',
            ha='center', va='bottom', fontsize=11, fontweight='bold',
            bbox=dict(boxstyle='round', facecolor='wheat', alpha=0.5))
    
    # Add p-value annotation (use permutation as primary)
    p_val = results['p_value_permutation']
    y_text = max(observed, expected) + 0.10
    ax.text(0.5, y_text,
            f'p (permutation) = {p_val:.4f}',
            ha='center', va='bottom', fontsize=10,
            bbox=dict(boxstyle='round', facecolor='lightgray', alpha=0.5))
    
    ax.set_ylabel('Direction Agreement', fontsize=12, fontweight='bold')
    ax.set_title(f"Pairwise Direction Agreement: {results['dataset1']} vs {results['dataset2']}\n"
                 f"n = {results['n_genes']} testable genes (significant in ≥1 dataset)", 
                 fontsize=13, fontweight='bold')
    ax.set_xticks(x_pos)
    ax.set_xticklabels(labels, fontsize=11)
    
    # Fix ylim to prevent annotation clipping - use CI upper bound
    ymax = min(1.0, max(ci_upper, observed, expected) + 0.15)
    ax.set_ylim([0, ymax])
    
    ax.legend(loc='upper right', fontsize=10)
    ax.grid(axis='y', alpha=0.3, linestyle='--')
    
    plt.tight_layout()
    plt.savefig(output_path, dpi=300, bbox_inches='tight', facecolor='white')
    logger.info(f"Plot saved to: {output_path}")
    plt.close()


def main():
    """Main execution function."""
    # Default datasets (can be modified or passed as command-line args)
    import sys
    if len(sys.argv) >= 3:
        DATASET1 = sys.argv[1]
        DATASET2 = sys.argv[2]
    else:
        # Default: use available datasets
        DATASET1 = 'GSE6613-CEL'
        DATASET2 = 'GSE99039'
    
    logger.info(f"Comparing {DATASET1} vs {DATASET2}")
    
    # Load DEG results
    logger.info("Loading DEG results...")
    df1 = load_deg_results(DATASET1)
    df2 = load_deg_results(DATASET2)
    
    # Compute directions (this may filter out genes with missing log2FC)
    logger.info("Computing directions...")
    df1, dir1 = compute_direction(df1, DATASET1)
    df1['direction'] = dir1
    df2, dir2 = compute_direction(df2, DATASET2)
    df2['direction'] = dir2
    
    # Compute pairwise agreement
    logger.info("Computing pairwise agreement with null calibration...")
    results = compute_pairwise_agreement(df1, df2, DATASET1, DATASET2)
    
    # Create output DataFrame
    output_df = pd.DataFrame([{
        'dataset1': results['dataset1'],
        'dataset2': results['dataset2'],
        'n_genes': results['n_genes'],
        'n_agree': results['n_agree'],
        'n_up_up': results['n_up_up'],
        'n_down_down': results['n_down_down'],
        'n_discordant': results['n_discordant'],
        'n_one_sided': results['n_one_sided'],
        'observed_agreement': results['observed_agreement'],
        'expected_agreement': results['expected_agreement'],
        'delta': results['delta'],
        'ci_lower': results['ci_lower'],
        'ci_upper': results['ci_upper'],
        'p_value_binomial_independence_approx': results['p_value_binomial'],
        'p_value_permutation': results['p_value_permutation'],
        'permutation_null_mean': results['permutation_null_mean'],
        'permutation_null_std': results['permutation_null_std'],
        'null_model': results['null_model'],
        'test_direction': results['test_direction'],
        'agreement_definition': results['agreement_definition'],
        'null_model_difference': results['null_model_difference'],
    }])
    
    # Save results
    output_file = OUTPUT_DIR / 'pairwise_direction_agreement_with_null.csv'
    output_df.to_csv(output_file, index=False)
    logger.info(f"Results saved to: {output_file}")
    
    # Create plot
    plot_file = OUTPUT_DIR / 'pairwise_direction_agreement_null.png'
    try:
        create_plot(results, plot_file)
    except Exception as e:
        logger.warning(f"Failed to create plot: {e}")
    
    logger.info("=" * 80)
    logger.info("COMPLETED SUCCESSFULLY")
    logger.info("=" * 80)
    logger.info(f"Observed agreement: {results['observed_agreement']:.4f}")
    logger.info(f"Expected agreement: {results['expected_agreement']:.4f}")
    logger.info(f"Delta (excess): {results['delta']:.4f}")
    logger.info(f"Permutation p-value (primary, one-sided): {results['p_value_permutation']:.6f}")
    logger.info(f"Binomial p-value (independence approximation): {results['p_value_binomial']:.6f}")
    logger.info(f"{CI_LEVEL*100}% CI: [{results['ci_lower']:.4f}, {results['ci_upper']:.4f}]")
    logger.info("")
    logger.info("METHODOLOGICAL NOTES (for Methods section):")
    logger.info(f"  - Agreement definition: {results['agreement_definition']}")
    logger.info(f"  - Permutation test: {results['test_direction']}")
    logger.info(f"  - Null model difference: {results['null_model_difference']}")


if __name__ == '__main__':
    main()


# ============================================================================
# Auxiliary extractor (formerly patches_fixes/extract_pairwise_expected_agreement.py)
#
# Extracts observed agreement for the GSE99039 vs GSE6613-CEL pair from cached
# direction consistency data. Used to verify the Supplementary Table S4 footnote.
# ============================================================================

import pandas as pd
from pathlib import Path

# Dataset identifiers
DATASET_A = 'GSE6613'
DATASET_B = 'GSE99039'

# Load direction stratified overlap to get pairwise data
overlap_file = 'results/direction_consistency/direction_stratified_overlap_tables.csv'
overlap_df = pd.read_csv(overlap_file)

# Validate required columns
required_cols = {'dataset1', 'dataset2', 'direction_type', 'n_overlap'}
missing = required_cols - set(overlap_df.columns)
if missing:
    raise ValueError(f"Missing required columns in overlap table: {missing}")

print("="*60)
print(f"PAIRWISE COMPARISON ({DATASET_A} vs {DATASET_B})")
print("="*60)

# Order-agnostic filter: handle both dataset1/dataset2 and dataset2/dataset1 orderings
pair_mask = (
    ((overlap_df['dataset1'] == DATASET_A) & (overlap_df['dataset2'] == DATASET_B)) |
    ((overlap_df['dataset1'] == DATASET_B) & (overlap_df['dataset2'] == DATASET_A))
)

gse6613_gse99039 = overlap_df[pair_mask]

if len(gse6613_gse99039) == 0:
    raise RuntimeError(
        f"No pairwise overlap rows found for {DATASET_A} vs {DATASET_B} "
        "in direction_stratified_overlap_tables.csv"
    )

# Validate direction_type on full pairwise slice before filtering
# This guarantees no silent drops of unexpected labels (e.g., "neutral-neutral")
# Metadata rows (coverage_*) are expected and excluded from validation
allowed_types = {'up-up', 'down-down', 'discordant'}
expected_metadata_prefixes = {'coverage_'}
all_types = set(gse6613_gse99039['direction_type'].unique())
# Separate direction types from metadata types
direction_types = {t for t in all_types if not any(t.startswith(prefix) for prefix in expected_metadata_prefixes)}
unexpected = direction_types - allowed_types
if unexpected:
    raise ValueError(
        f"Unexpected direction_type values for {DATASET_A} vs {DATASET_B}: {unexpected}"
    )

# Filter to only direction agreement rows (exclude metadata rows)
direction_rows = gse6613_gse99039[gse6613_gse99039['direction_type'].isin(allowed_types)]

# Validate direction_type completeness
observed_types = set(direction_rows['direction_type'].unique())
missing_types = allowed_types - observed_types
if missing_types:
    print(
        f"WARNING: Missing direction_type values for {DATASET_A} vs {DATASET_B}: "
        f"{missing_types}. Counts treated as zero."
    )

up_up = direction_rows[direction_rows['direction_type'] == 'up-up']
down_down = direction_rows[direction_rows['direction_type'] == 'down-down']
discordant = direction_rows[direction_rows['direction_type'] == 'discordant']

n_up_up = up_up['n_overlap'].iloc[0] if len(up_up) > 0 else 0
n_down_down = down_down['n_overlap'].iloc[0] if len(down_down) > 0 else 0
n_discordant = discordant['n_overlap'].iloc[0] if len(discordant) > 0 else 0
n_total = n_up_up + n_down_down + n_discordant

if n_total == 0:
    raise RuntimeError(
        f"No testable genes for {DATASET_A} vs {DATASET_B}; cannot compute agreement"
    )

observed_agreement = (n_up_up + n_down_down) / n_total

print("\n=== PAPER-READY OUTPUT ===")
print(f"Observed pairwise agreement: {observed_agreement:.1%}")
print(f"  Breakdown: {n_up_up} up-up, {n_down_down} down-down, {n_discordant} discordant")
print(f"  Total testable genes: {n_total}")

print("\nWARNING: Pairwise expected agreement NOT computed — permutation requires n_datasets >= 3")
print("WARNING: Pairwise excess agreement NOT computed — no valid null distribution available")

# Save paper-ready output
output_dir = Path('results/direction_consistency')
output_dir.mkdir(parents=True, exist_ok=True)

paper_output = pd.DataFrame([{
        "dataset_A": DATASET_A,
        "dataset_B": DATASET_B,
        "observed_agreement": observed_agreement,
        "agreement_definition": "directional_concordance_up_down_only",
        "n_up_up": n_up_up,
        "n_down_down": n_down_down,
        "n_discordant": n_discordant,
        "n_testable": n_total,
        "agreement_type": "observed_only_no_null",
        "expected_agreement_computed": False,
        "excess_agreement_computed": False,
        "generated_by": Path(__file__).name,
        "generation_time_utc": pd.Timestamp.now(tz='UTC').isoformat()
    }])

output_file = output_dir / f'pairwise_observed_agreement_{DATASET_A}_{DATASET_B}.csv'
paper_output.to_csv(output_file, index=False)
print(f"\nPaper-ready output saved to: {output_file}")

# Load the 3-dataset detailed results for diagnostic context only
# Shown only to demonstrate how expected agreement is defined in the pipeline
# for n_datasets >= 3; NOT comparable to pairwise case
detailed_file = 'results/direction_consistency/direction_consistency_detailed.csv'
detailed_df = pd.read_csv(detailed_file)

# Validate required columns for diagnostic block
required_diag_cols = {
    'n_datasets',
    'datasets',
    'testable',
    'expected_prop_agreeing',
    'prop_agreeing_with_modal'
}
missing_diag = required_diag_cols - set(detailed_df.columns)
if missing_diag:
    raise ValueError(f"Missing required columns in diagnostic table: {missing_diag}")

# NOTE: 'datasets' column is assumed to contain canonical dataset IDs as substrings
# This filter assumes dataset names are concatenated, no substrings collide, and casing is consistent
three_dataset = detailed_df[
    (detailed_df['n_datasets'] == 3) & 
    (detailed_df['datasets'].str.contains(DATASET_A, case=False)) &
    (detailed_df['datasets'].str.contains(DATASET_B, case=False))
]

if len(three_dataset) > 0:
    testable_three = three_dataset[three_dataset['testable'] == True]
    if len(testable_three) > 0:
        expected_agreement_three_dataset_diagnostic = testable_three['expected_prop_agreeing'].mean()
        avg_observed_three = testable_three['prop_agreeing_with_modal'].mean()
        
        print("\n[DIAGNOSTIC] === DIAGNOSTIC OUTPUT (NOT FOR INFERENCE) ===")
        print(f"[DIAGNOSTIC] 3-dataset comparison involving {DATASET_A} and {DATASET_B}:")
        print(f"[DIAGNOSTIC]   Number of testable genes: {len(testable_three)}")
        print(f"[DIAGNOSTIC]   Observed agreement: {avg_observed_three:.1%}")
        print(f"[DIAGNOSTIC]   Expected agreement (permutation-based): {expected_agreement_three_dataset_diagnostic:.1%}")
        print("[DIAGNOSTIC]   WARNING: Diagnostic only — NOT used for pairwise inference")
        print("[DIAGNOSTIC]   WARNING: Null distribution differs for n_datasets=2 vs n_datasets=3")
    else:
        print(
            f"[DIAGNOSTIC] INFO: 3-dataset comparison found, but no testable genes "
            f"after filtering for {DATASET_A} and {DATASET_B}"
        )

print("\n" + "="*60)
print("SUMMARY")
print("="*60)
print(f"OK: Observed pairwise agreement computed: {observed_agreement:.1%}")
print("NOT COMPUTED: Expected pairwise agreement (requires n_datasets >= 3)")
print("NOT COMPUTED: Excess pairwise agreement (no valid null)")
print("INFO: 3-dataset expected agreement available for diagnostic context only")
```
