## Supplementary material for "Directional Gene-Level Concordance and Methodological Constraints in Blood Transcriptomic and DNA Methylation Studies of Parkinson’s Disease": Code files: rank_based_concordance_analysis.py

```
#!/usr/bin/env python3
"""
Rank-based Cross-Dataset Concordance Analysis (Within Modality)
================================================================

Magnitude-aware but platform-safe validation layer within each modality
(DEG-only, DMR-only) using rank concordance, not effect-size pooling.

Purpose:
- Compute rank-based concordance of effect magnitudes across datasets within each modality
- Use Spearman correlation of absolute effect ranks (descending by |effect|)
- Validate that relative strength ordering is consistent across datasets
- Strengthens paper by showing "not only are directions consistent, the relative
  strength ordering is consistent"

What it does:
- Load frozen DEG and DMR gene-level results
- For each modality separately:
  - Normalize gene symbols
  - Compute per-dataset rank tables (rank by |effect|, descending)
  - Compute pairwise Spearman correlations of ranks
  - Generate summary statistics (median rho per dataset, distribution summaries)
- Output pairwise tables, matrices, and visualizations

What it does NOT do:
- No differential analysis (no limma, no re-fitting models)
- No effect-size pooling across datasets
- No mixing modalities (no DEG vs DMR rank correlations)
- No biological interpretation like "hypermethylation suppresses expression"
- No filtering to "top genes only" as the main analysis

Outputs:
CSVs:
- rank_concordance_pairwise.csv (one row per modality, dataset1, dataset2)
- rank_concordance_matrix_deg.csv (symmetric matrix of rho, dataset x dataset)
- rank_concordance_matrix_dmr.csv (symmetric matrix of rho, dataset x dataset)
- rank_concordance_dataset_summary.csv (per-dataset summary statistics)

PNGs:
- rank_concordance_rho_distribution_deg.png (histogram of pairwise rho values)
- rank_concordance_rho_distribution_dmr.png (histogram of pairwise rho values)
- rank_concordance_heatmap_deg.png (optional, if seaborn available)
- rank_concordance_heatmap_dmr.png (optional, if seaborn available)

Status:
- rank_concordance_status.txt (records heatmap creation status, excluded datasets)

Author: Chiragh Dewan
Date: 2025
"""

import pandas as pd
import numpy as np
from pathlib import Path
import logging
import sys
import re
from typing import Dict, List, Tuple, Optional, Set
from datetime import datetime
from itertools import combinations
from scipy.stats import spearmanr
import matplotlib
matplotlib.use('Agg')  # Force non-GUI backend
import matplotlib.pyplot as plt

# Try to import seaborn for heatmaps (optional)
try:
    import seaborn as sns
    HAS_SEABORN = True
except ImportError:
    HAS_SEABORN = False

# Configure logging
LOGS_DIR = Path('logs')
LOGS_DIR.mkdir(parents=True, exist_ok=True)

# Create dedicated subdirectory for rank_concordance logs
RANK_CONCORDANCE_LOG_DIR = LOGS_DIR / 'rank_concordance'
RANK_CONCORDANCE_LOG_DIR.mkdir(parents=True, exist_ok=True)

log_timestamp = datetime.now().strftime('%Y%m%d_%H%M%S')
log_file = RANK_CONCORDANCE_LOG_DIR / f'rank_concordance_{log_timestamp}.log'

logger = logging.getLogger(__name__)
logger.setLevel(logging.INFO)

# Only configure handlers if not already configured (prevents dropping handlers in interactive/notebook runs)
if not logger.handlers:
    console_handler = logging.StreamHandler(sys.stdout)
    console_handler.setLevel(logging.INFO)
    console_format = logging.Formatter('%(asctime)s - %(levelname)s - %(message)s', 
                                       datefmt='%Y-%m-%d %H:%M:%S')
    console_handler.setFormatter(console_format)

    file_handler = logging.FileHandler(log_file, mode='w', encoding='utf-8')
    file_handler.setLevel(logging.INFO)
    file_format = logging.Formatter('%(asctime)s - %(levelname)s - %(message)s',
                                    datefmt='%Y-%m-%d %H:%M:%S')
    file_handler.setFormatter(file_format)

    logger.addHandler(console_handler)
    logger.addHandler(file_handler)

logger.info("=" * 80)
logger.info("RANK-BASED CROSS-DATASET CONCORDANCE ANALYSIS")
logger.info("=" * 80)
logger.info(f"Log file: {log_file}")
logger.info(f"Started at: {datetime.now().strftime('%Y-%m-%d %H:%M:%S')}")
logger.info("=" * 80)

# Configuration
DEG_RESULTS_DIR = Path('results/deg_results')
DMR_RESULTS_DIR = Path('results/dmr_results')
DMR_GENE_SUMMARY_DIR = Path('results/dmr_gene_summary')
OUTPUT_DIR = Path('results/rank_concordance')
OUTPUT_DIR.mkdir(parents=True, exist_ok=True)

# Expected datasets
EXPECTED_DEG_DATASETS = ['GSE165083-GPL11154', 'GSE6613-CEL', 'GSE6613', 'GSE99039']
EXPECTED_DMR_DATASETS = ['GSE72774', 'GSE145361', 'GSE165083', 'GSE111629']

# Same-dataset pairs to skip (these represent the same underlying dataset)
# Format: sets of dataset names that should not be compared
SAME_DATASET_GROUPS = [
    {'GSE6613', 'GSE6613-CEL'}  # GSE6613 and GSE6613-CEL are the same dataset
]

# Effect size column names
DEG_EFFECT_COLS = ['log2FC', 'log2_fold_change', 'logFC']
DMR_EFFECT_COLS = ['mean_diff_m', 'effect_mean_diff_m', 'effect_PD_minus_control', 'm_effect', 'mean_m_diff']

# Minimum overlap threshold for warnings
MIN_OVERLAP_WARNING = 500  # Warn if < 500 overlapping genes in a pair

# Rank definition
RANK_DEFINITION = "rank(|effect|) descending, dense ranking, gene-level max(|effect|)"


def are_same_dataset(dataset1: str, dataset2: str) -> bool:
    """
    Check if two datasets represent the same underlying dataset.
    
    Args:
        dataset1: First dataset name
        dataset2: Second dataset name
        
    Returns:
        True if the datasets are the same (should not be compared), False otherwise
    """
    for same_group in SAME_DATASET_GROUPS:
        if dataset1 in same_group and dataset2 in same_group:
            return True
    return False


def flush_logs():
    """Flush all log handlers and stdout."""
    for handler in logger.handlers:
        handler.flush()
    sys.stdout.flush()


def normalize_gene_symbol(gene_symbol: str) -> Tuple[str, bool]:
    """
    Centralized gene symbol normalization with robust separator handling.
    
    Handles common gene symbol formats:
    - Multi-symbol entries: "A /// B", "A|B", "A;B", "A,B", "A///B" (no spaces)
    - Case normalization: converts to uppercase
    - Whitespace: strips leading/trailing whitespace
    
    CRITICAL: This function must be used consistently everywhere gene symbols
    are normalized to avoid treating the same gene as different genes across datasets.
    
    Args:
        gene_symbol: Raw gene symbol string (may be Series, will be converted)
        
    Returns:
        Tuple of (normalized gene symbol, was_multi_mapped)
        - normalized: Normalized gene symbol (first symbol after splitting, uppercase, stripped)
        - was_multi_mapped: True if original symbol contained separators (///, |, ;, ,)
    """
    if pd.isna(gene_symbol):
        return '', False
    
    # Convert to string and strip
    symbol_str = str(gene_symbol).strip()
    
    if not symbol_str or symbol_str.upper() == 'NAN':
        return '', False
    
    # Use regex to split on common separators: /// (with or without spaces), |, ;, ,
    # Pattern matches: "///", " /// ", "|", ";", ","
    # This handles: "A///B", "A /// B", "A|B", "A;B", "A,B"
    parts = re.split(r'\s*///\s*|\s*\|\s*|\s*;\s*|\s*,\s*', symbol_str)
    
    # Check if multi-mapped (more than one non-empty part)
    was_multi_mapped = len([p for p in parts if p.strip()]) > 1
    
    # Take first non-empty part
    first_symbol = parts[0].strip() if parts else ''
    
    # Uppercase and strip again
    normalized = first_symbol.upper().strip()
    
    return (normalized if normalized and normalized != 'NAN' else '', was_multi_mapped)


def normalize_gene_symbols_series(gene_symbols: pd.Series) -> Tuple[pd.Series, pd.Series]:
    """
    Normalize a pandas Series of gene symbols using centralized normalization.
    
    Args:
        gene_symbols: Series of gene symbol strings
        
    Returns:
        Tuple of (normalized_series, was_multi_mapped_series)
        - normalized_series: Series of normalized gene symbols
        - was_multi_mapped_series: Series of booleans indicating if original was multi-mapped
    """
    results = gene_symbols.apply(normalize_gene_symbol)
    normalized = results.apply(lambda x: x[0])
    was_multi_mapped = results.apply(lambda x: x[1])
    return normalized, was_multi_mapped


def find_gene_symbol_column(df: pd.DataFrame, dataset_name: str = None) -> Optional[str]:
    """
    Find gene symbol column with flexible detection.
    
    Uses prioritized candidate list, then fallback heuristics.
    Logs which column was chosen for reproducibility.
    
    Args:
        df: DataFrame to search
        dataset_name: Optional dataset name for logging
        
    Returns:
        Column name if found, None otherwise
    """
    # Prioritized exact matches first
    # NOTE: Excludes 'gene_id' and 'GeneID' to avoid pulling numeric IDs when symbol columns exist
    exact_candidates = [
        'gene_symbol', 'GeneSymbol', 'SYMBOL', 'Gene.Symbol',
        'gene', 'Gene', 'symbol', 'Symbol',
        'hgnc_symbol', 'external_gene_name', 'gene_name'
    ]
    
    for col in exact_candidates:
        if col in df.columns:
            if dataset_name:
                logger.debug(f"  {dataset_name}: Using gene column '{col}' (exact match)")
            return col
    
    # Fallback heuristics: contains 'symbol' OR equals 'gene' OR equals 'symbol'
    for col in df.columns:
        col_lower = str(col).lower()
        if 'symbol' in col_lower or col_lower == 'gene' or col_lower == 'symbol':
            if dataset_name:
                logger.debug(f"  {dataset_name}: Using gene column '{col}' (heuristic match)")
            return col
    
    return None


class RankConcordanceAnalyzer:
    """
    Analyze rank-based concordance of effect magnitudes across datasets within each modality.
    
    Uses Spearman correlation of absolute effect ranks (descending by |effect|) to validate
    that relative strength ordering is consistent across datasets.
    """
    
    def __init__(self, deg_dir: Path = DEG_RESULTS_DIR,
                 dmr_dir: Path = DMR_RESULTS_DIR,
                 dmr_gene_summary_dir: Path = DMR_GENE_SUMMARY_DIR,
                 output_dir: Path = OUTPUT_DIR):
        """
        Initialize the analyzer.
        
        Args:
            deg_dir: Directory containing DEG results
            dmr_dir: Directory containing DMR results
            dmr_gene_summary_dir: Directory containing DMR gene-level summaries
            output_dir: Directory for output files
        """
        self.deg_dir = deg_dir
        self.dmr_dir = dmr_dir
        self.dmr_gene_summary_dir = dmr_gene_summary_dir
        self.output_dir = output_dir
        
        self.deg_results = {}
        self.dmr_results = {}
        
        # Track excluded datasets and reasons (only final reason per dataset)
        self.excluded_datasets = {}  # Dict: (modality, dataset) -> reason
        
        # Track skipped pairs (low overlap, NaN rho, etc.)
        self.skipped_pairs = []  # List of dicts: {'modality': str, 'dataset1': str, 'dataset2': str, 'reason': str}
        
        # Track status for status file
        self.status_info = {
            'heatmaps_created_deg': False,
            'heatmaps_created_dmr': False,
            'seaborn_available': HAS_SEABORN
        }
    
    def load_frozen_deg_results(self) -> Dict[str, pd.DataFrame]:
        """
        Load frozen DEG results from results/deg_results/.
        
        Validates effect_definition == PD_MINUS_CONTROL (or accepted synonyms).
        Excludes datasets that fail validation.
        
        Returns:
            Dictionary mapping dataset names to DEG DataFrames
        """
        logger.info("Loading frozen DEG results...")
        deg_results = {}
        
        if not self.deg_dir.exists():
            logger.warning(f"DEG results directory not found: {self.deg_dir}")
            return deg_results
        
        # File patterns for DEG results
        deg_patterns = {
            'GSE165083-GPL11154': [
                'GSE165083-GPL11154*_resolved_DEGs',
                'GSE165083-GPL11154*_DEGs'
            ],
            'GSE6613-CEL': [
                'GSE6613-CEL*_resolved_DEGs',
                'GSE6613-CEL*_DEGs'
            ],
            'GSE6613': [
                'GSE6613*_resolved_DEGs',
                'GSE6613*_DEGs'
            ],
            'GSE99039': [
                'GSE99039*_resolved_DEGs',
                'GSE99039*_DEGs'
            ]
        }
        
        extensions = ['.csv', '.parquet']
        used_files = set()
        
        for dataset_name in EXPECTED_DEG_DATASETS:
            if dataset_name not in deg_patterns:
                continue
            
            pattern_stems = deg_patterns[dataset_name]
            file_found = False
            
            for pattern_stem in pattern_stems:
                for ext in extensions:
                    full_pattern = pattern_stem + ext
                    matching_files = sorted(self.deg_dir.glob(full_pattern))
                    
                    for file_path in matching_files:
                        if str(file_path) in used_files:
                            continue
                        
                        try:
                            if file_path.suffix == '.parquet':
                                df = pd.read_parquet(file_path)
                            else:
                                df = pd.read_csv(file_path, low_memory=False)
                            
                            if df.empty:
                                continue
                            
                            # Check for required columns (flexible detection)
                            gene_col = find_gene_symbol_column(df, dataset_name)
                            if gene_col is None:
                                # Don't mark exclusion yet - may find another file
                                logger.warning(f"DEG file for {dataset_name} missing gene symbol column (trying other patterns)")
                                continue
                            
                            # Check for effect column
                            has_effect = False
                            effect_col = None
                            for col in DEG_EFFECT_COLS:
                                if col in df.columns:
                                    has_effect = True
                                    effect_col = col
                                    break
                            
                            if not has_effect:
                                # Don't mark exclusion yet - may find another file
                                logger.warning(f"DEG file for {dataset_name} missing effect size column (trying other patterns)")
                                continue
                            
                            # Validate contrast orientation
                            if 'effect_definition' in df.columns:
                                effect_definition = df['effect_definition'].dropna().iloc[0] if len(df['effect_definition'].dropna()) > 0 else None
                                if effect_definition:
                                    effect_def_str = str(effect_definition).upper().strip()
                                    if effect_def_str in ['PD_MINUS_CONTROL', 'PD-CONTROL', 'CASE_MINUS_CONTROL', 'PD_VS_CONTROL']:
                                        # Valid orientation
                                        pass
                                    elif effect_def_str in ['CONTROL_MINUS_PD', 'CONTROL-PD', 'CONTROL_MINUS_CASE', 'CONTROL_VS_PD']:
                                        # Mark exclusion immediately for reversed contrast (hard error)
                                        self.excluded_datasets[('DEG', dataset_name)] = f'reversed_effect_definition: {effect_definition}'
                                        logger.error(f"DEG dataset {dataset_name}: Effect definition is REVERSED ({effect_definition}). Excluding dataset.")
                                        continue
                                    else:
                                        # Don't mark exclusion yet - may find another file
                                        logger.warning(f"DEG dataset {dataset_name}: Unknown effect_definition: {effect_definition} (trying other patterns)")
                                        continue
                                else:
                                    # Don't mark exclusion yet - may find another file
                                    logger.warning(f"DEG dataset {dataset_name}: No explicit effect_definition found (trying other patterns)")
                                    continue
                            else:
                                # Don't mark exclusion yet - may find another file
                                logger.warning(f"DEG dataset {dataset_name}: No effect_definition column found (trying other patterns)")
                                continue
                            
                            # Store effect column and gene column in dataframe attributes
                            df.attrs['effect_col'] = effect_col
                            df.attrs['gene_col'] = gene_col
                            deg_results[dataset_name] = df
                            used_files.add(str(file_path))
                            file_found = True
                            logger.info(f"  Loaded {len(df)} entries from {dataset_name} (effect column: {effect_col}, gene column: {gene_col})")
                            break
                        
                        except Exception as e:
                            logger.warning(f"Error loading DEG file {file_path}: {e}")
                            continue
                    
                    if file_found:
                        break
                
                if file_found:
                    break
            
            # Mark exclusion only after exhausting all candidate files for this dataset
            if not file_found and dataset_name not in deg_results:
                # Check if we already have a hard exclusion reason (e.g., reversed contrast)
                if ('DEG', dataset_name) not in self.excluded_datasets:
                    self.excluded_datasets[('DEG', dataset_name)] = 'no_valid_file_found'
        
        logger.info(f"Loaded DEG results from {len(deg_results)} dataset(s)")
        if len(deg_results) < len(EXPECTED_DEG_DATASETS):
            logger.warning(f"Expected {len(EXPECTED_DEG_DATASETS)} DEG datasets, loaded {len(deg_results)}")
        
        flush_logs()
        return deg_results
    
    def load_frozen_dmr_results(self) -> Dict[str, pd.DataFrame]:
        """
        Load frozen DMR gene-level results from results/dmr_results/ or results/dmr_gene_summary/.
        
        Validates effect_definition == PD_MINUS_CONTROL (or accepted synonyms).
        Excludes datasets that fail validation.
        
        Returns:
            Dictionary mapping dataset names to DMR gene summary DataFrames
        """
        logger.info("Loading frozen DMR gene-level results...")
        dmr_results = {}
        
        # Try both directories
        search_dirs = [self.dmr_dir, self.dmr_gene_summary_dir]
        
        # CRITICAL FIX: Process each dataset across all directories before moving to next dataset
        # This ensures exclusion is only marked after trying ALL directories
        for dataset_name in EXPECTED_DMR_DATASETS:
            if dataset_name in dmr_results:
                continue  # Already loaded
            
            file_found = False
            pattern_stems = [
                f'{dataset_name}_gene_summary*',
                f'{dataset_name}_gene_level*',
                f'{dataset_name}_dmr_gene_mapping*'
            ]
            extensions = ['.csv', '.parquet']
            
            # Try all directories for this dataset
            for search_dir in search_dirs:
                if not search_dir.exists():
                    continue
                
                if dataset_name in dmr_results:
                    file_found = True
                    break  # Already loaded from previous directory
                
                for pattern_stem in pattern_stems:
                    for ext in extensions:
                        full_pattern = pattern_stem + ext
                        matching_files = sorted(search_dir.glob(full_pattern))
                        
                        for file_path in matching_files:
                            try:
                                if file_path.suffix == '.parquet':
                                    df = pd.read_parquet(file_path)
                                else:
                                    df = pd.read_csv(file_path, low_memory=False)
                                
                                if df.empty:
                                    continue
                                
                                # Check for required columns (flexible detection)
                                gene_col = find_gene_symbol_column(df, dataset_name)
                                if gene_col is None:
                                    # Don't mark exclusion yet - may find another file
                                    logger.warning(f"DMR file for {dataset_name} missing gene symbol column (trying other patterns)")
                                    continue
                                
                                # Check for effect column
                                has_effect = False
                                effect_col = None
                                for col in DMR_EFFECT_COLS:
                                    if col in df.columns:
                                        has_effect = True
                                        effect_col = col
                                        break
                                
                                if not has_effect:
                                    # Don't mark exclusion yet - may find another file
                                    logger.warning(f"DMR file for {dataset_name} missing effect size column (trying other patterns)")
                                    continue
                                
                                # Validate contrast orientation (if present)
                                if 'effect_definition' in df.columns:
                                    effect_definition = df['effect_definition'].dropna().iloc[0] if len(df['effect_definition'].dropna()) > 0 else None
                                    if effect_definition:
                                        effect_def_str = str(effect_definition).upper().strip()
                                        if effect_def_str in ['PD_MINUS_CONTROL', 'PD-CONTROL', 'CASE_MINUS_CONTROL', 'PD_VS_CONTROL']:
                                            # Valid orientation
                                            pass
                                        elif effect_def_str in ['CONTROL_MINUS_PD', 'CONTROL-PD', 'CONTROL_MINUS_CASE', 'CONTROL_VS_PD']:
                                            # Mark exclusion immediately for reversed contrast (hard error)
                                            self.excluded_datasets[('DMR', dataset_name)] = f'reversed_effect_definition: {effect_definition}'
                                            logger.error(f"DMR dataset {dataset_name}: Effect definition is REVERSED ({effect_definition}). Excluding dataset.")
                                            continue
                                        else:
                                            # Unknown effect_definition - allow with warning
                                            logger.warning(f"DMR dataset {dataset_name}: Unknown effect_definition: {effect_definition} (assuming PD_MINUS_CONTROL)")
                                    else:
                                        # Empty effect_definition - allow with warning
                                        logger.warning(f"DMR dataset {dataset_name}: Empty effect_definition column (assuming PD_MINUS_CONTROL)")
                                else:
                                    # No effect_definition column - allow with warning (gene-level summaries may not have this)
                                    logger.warning(f"DMR dataset {dataset_name}: No effect_definition column found (assuming PD_MINUS_CONTROL from upstream pipeline)")
                                
                                # Store effect column and gene column in dataframe attributes
                                df.attrs['effect_col'] = effect_col
                                df.attrs['gene_col'] = gene_col
                                dmr_results[dataset_name] = df
                                file_found = True
                                logger.info(f"  Loaded {len(df)} gene-level entries from {dataset_name} (effect column: {effect_col}, gene column: {gene_col})")
                                break
                            
                            except Exception as e:
                                logger.warning(f"Error loading DMR file {file_path}: {e}")
                                continue
                        
                        if file_found:
                            break
                    
                    if file_found:
                        break
                
                if file_found:
                    break
            
            # Mark exclusion only after exhausting all directories and patterns for this dataset
            if not file_found and dataset_name not in dmr_results:
                # Check if we already have a hard exclusion reason (e.g., reversed contrast)
                if ('DMR', dataset_name) not in self.excluded_datasets:
                    self.excluded_datasets[('DMR', dataset_name)] = 'no_valid_file_found'
        
        logger.info(f"Loaded DMR results from {len(dmr_results)} dataset(s)")
        if len(dmr_results) < len(EXPECTED_DMR_DATASETS):
            logger.warning(f"Expected {len(EXPECTED_DMR_DATASETS)} DMR datasets, loaded {len(dmr_results)}")
        
        flush_logs()
        return dmr_results
    
    def create_rank_table(self, df: pd.DataFrame, dataset_name: str, modality: str) -> Optional[pd.DataFrame]:
        """
        Create a per-dataset rank table.
        
        CRITICAL: Collapses duplicate gene symbols to one row per gene using max(|effect|)
        to ensure gene-level analysis and prevent alignment errors.
        
        Computes:
        - abs_effect = abs(effect) [coerced to numeric]
        - Collapse duplicates: keep max(|effect|) per normalized gene_symbol
        - rank_abs_effect: rank genes descending by abs_effect (dense ranking)
        
        Args:
            df: DataFrame with gene symbols and effect sizes
            dataset_name: Name of the dataset
            modality: 'DEG' or 'DMR'
            
        Returns:
            DataFrame with columns: gene_symbol (normalized), abs_effect, rank_abs_effect
            Returns None if creation fails
        """
        try:
            # Get gene symbol column from attributes or find it
            if 'gene_col' in df.attrs:
                gene_col = df.attrs['gene_col']
            else:
                gene_col = find_gene_symbol_column(df, dataset_name)
                if gene_col is None:
                    logger.error(f"Cannot create rank table for {dataset_name}: no gene symbol column")
                    return None
            
            # Get effect column from attributes or find it
            if 'effect_col' in df.attrs:
                effect_col = df.attrs['effect_col']
            else:
                if modality == 'DEG':
                    effect_cols = DEG_EFFECT_COLS
                else:
                    effect_cols = DMR_EFFECT_COLS
                
                effect_col = None
                for col in effect_cols:
                    if col in df.columns:
                        effect_col = col
                        break
                
                if effect_col is None:
                    logger.error(f"Cannot create rank table for {dataset_name}: no effect column found")
                    return None
            
            # Create working copy
            rank_df = df[[gene_col, effect_col]].copy()
            
            # Normalize gene symbols and track multi-mapped symbols
            rank_df['gene_symbol'], rank_df['was_multi_mapped'] = normalize_gene_symbols_series(rank_df[gene_col])
            
            # Drop rows with empty gene symbols
            rank_df = rank_df[rank_df['gene_symbol'] != ''].copy()
            
            # Log multi-mapped symbol percentage
            n_total = len(rank_df)
            n_multi_mapped = rank_df['was_multi_mapped'].sum()
            pct_multi_mapped = (n_multi_mapped / n_total * 100) if n_total > 0 else 0.0
            if n_multi_mapped > 0:
                logger.info(f"  {dataset_name}: {n_multi_mapped}/{n_total} ({pct_multi_mapped:.1f}%) symbols were multi-mapped (first token used for determinism)")
            
            # Drop the tracking column (no longer needed)
            rank_df = rank_df.drop(columns=['was_multi_mapped'])
            
            if len(rank_df) == 0:
                logger.warning(f"Cannot create rank table for {dataset_name}: no valid gene symbols")
                return None
            
            # CRITICAL FIX: Coerce effect column to numeric (handles string numbers, "NA", etc.)
            rank_df[effect_col] = pd.to_numeric(rank_df[effect_col], errors='coerce')
            
            # Drop rows with NaN effects (after coercion)
            n_before_coerce = len(rank_df)
            rank_df = rank_df.dropna(subset=[effect_col])
            n_after_coerce = len(rank_df)
            if n_before_coerce - n_after_coerce > 0:
                logger.debug(f"  {dataset_name}: Dropped {n_before_coerce - n_after_coerce} rows with non-numeric/NaN effects")
            
            if len(rank_df) == 0:
                logger.warning(f"Cannot create rank table for {dataset_name}: no genes with numeric effects")
                return None
            
            # Compute absolute effect
            rank_df['abs_effect'] = rank_df[effect_col].abs()
            
            # CRITICAL FIX: Collapse duplicate gene symbols to one row per gene
            # Use max(|effect|) per gene (strongest evidence for that gene)
            # This ensures gene-level analysis and prevents alignment errors
            n_before_collapse = len(rank_df)
            rank_df = rank_df.groupby('gene_symbol', as_index=False).agg({
                'abs_effect': 'max'  # Keep maximum absolute effect per gene
            })
            n_after_collapse = len(rank_df)
            if n_before_collapse - n_after_collapse > 0:
                logger.info(f"  {dataset_name}: Collapsed {n_before_collapse - n_after_collapse} duplicate gene entries to {n_after_collapse} unique genes")
            
            # Optionally drop genes with abs_effect == 0 (export artifacts)
            n_before = len(rank_df)
            rank_df = rank_df[rank_df['abs_effect'] > 0].copy()
            n_after = len(rank_df)
            if n_before - n_after > 0:
                logger.debug(f"  {dataset_name}: Dropped {n_before - n_after} genes with abs_effect == 0")
            
            if len(rank_df) == 0:
                logger.warning(f"Cannot create rank table for {dataset_name}: no genes with non-zero effects")
                return None
            
            # Rank genes descending by abs_effect (dense ranking)
            # Use method='dense' to handle ties consistently
            rank_df['rank_abs_effect'] = rank_df['abs_effect'].rank(method='dense', ascending=False)
            
            # Log tie-related metrics for transparency
            n_genes = len(rank_df)
            n_unique_abs_effect = rank_df['abs_effect'].nunique()
            n_unique_ranks = rank_df['rank_abs_effect'].nunique()
            pct_ties = (1.0 - (n_unique_ranks / n_genes)) * 100 if n_genes > 0 else 0.0
            
            logger.info(
                f"  {dataset_name}: Rank table created - {n_genes} genes, "
                f"{n_unique_abs_effect} unique |effect| values, "
                f"{n_unique_ranks} unique ranks ({pct_ties:.1f}% ties)"
            )
            
            # Return simplified table (one row per gene_symbol)
            result = rank_df[['gene_symbol', 'abs_effect', 'rank_abs_effect']].copy()
            
            return result
        
        except Exception as e:
            logger.error(f"Error creating rank table for {dataset_name}: {e}")
            return None
    
    def compute_pairwise_concordance(self, rank_tables: Dict[str, pd.DataFrame], modality: str) -> pd.DataFrame:
        """
        Compute pairwise rank concordance for all dataset pairs.
        
        For each pair:
        - Restrict to intersection of genes
        - Compute Spearman correlation of rank_abs_effect
        - Report n_genes_overlap
        
        Args:
            rank_tables: Dictionary mapping dataset names to rank DataFrames
            modality: 'DEG' or 'DMR'
            
        Returns:
            DataFrame with columns: modality, dataset1, dataset2, n_overlap_unique_genes, n_aligned_genes_used, spearman_rho, spearman_p_value, rank_definition, gene_collapse_rule
        """
        if len(rank_tables) < 2:
            logger.warning(f"Cannot compute pairwise concordance for {modality}: need at least 2 datasets, found {len(rank_tables)}")
            return pd.DataFrame(columns=['modality', 'dataset1', 'dataset2', 'n_overlap_unique_genes', 'n_aligned_genes_used', 'spearman_rho', 'spearman_p_value', 'rank_definition', 'gene_collapse_rule'])
        
        results = []
        
        dataset_names = sorted(rank_tables.keys())
        
        for dataset1, dataset2 in combinations(dataset_names, 2):
            # Skip pairs that represent the same dataset
            if are_same_dataset(dataset1, dataset2):
                reason = 'same_dataset'
                logger.info(f"  {modality} pair ({dataset1}, {dataset2}): Skipping (same dataset)")
                self.skipped_pairs.append({
                    'modality': modality,
                    'dataset1': dataset1,
                    'dataset2': dataset2,
                    'reason': reason
                })
                continue
            
            rank1 = rank_tables[dataset1]
            rank2 = rank_tables[dataset2]
            
            # Find intersection of unique genes
            genes1 = set(rank1['gene_symbol'].unique())
            genes2 = set(rank2['gene_symbol'].unique())
            overlap_genes = genes1.intersection(genes2)
            
            n_overlap_unique = len(overlap_genes)
            
            if n_overlap_unique < MIN_OVERLAP_WARNING:
                logger.warning(f"  {modality} pair ({dataset1}, {dataset2}): Only {n_overlap_unique} overlapping unique genes (warning threshold: {MIN_OVERLAP_WARNING})")
            
            if n_overlap_unique < 10:  # Hard minimum for correlation
                reason = f'too_few_overlap_genes: {n_overlap_unique} < 10'
                logger.warning(f"  {modality} pair ({dataset1}, {dataset2}): Too few overlapping unique genes ({n_overlap_unique}), skipping")
                self.skipped_pairs.append({
                    'modality': modality,
                    'dataset1': dataset1,
                    'dataset2': dataset2,
                    'reason': reason
                })
                continue
            
            # Get ranks for overlapping genes (rank tables are already one row per gene_symbol)
            rank1_overlap = rank1[rank1['gene_symbol'].isin(overlap_genes)].set_index('gene_symbol')['rank_abs_effect']
            rank2_overlap = rank2[rank2['gene_symbol'].isin(overlap_genes)].set_index('gene_symbol')['rank_abs_effect']
            
            # Align by gene symbol (should be unique now after collapse)
            aligned = pd.DataFrame({
                'rank1': rank1_overlap,
                'rank2': rank2_overlap
            }).dropna()
            
            n_aligned_used = len(aligned)
            
            if n_aligned_used < 10:
                reason = f'too_few_aligned_genes: {n_aligned_used} < 10'
                logger.warning(f"  {modality} pair ({dataset1}, {dataset2}): Too few aligned genes after dropna ({n_aligned_used}), skipping")
                self.skipped_pairs.append({
                    'modality': modality,
                    'dataset1': dataset1,
                    'dataset2': dataset2,
                    'reason': reason
                })
                continue
            
            # Compute Spearman correlation
            rho, p_value = spearmanr(aligned['rank1'], aligned['rank2'])
            
            # CRITICAL FIX: Handle NaN rho from constant rank vectors
            if not np.isfinite(rho):
                reason = 'constant_rank_vector'
                logger.warning(f"  {modality} pair ({dataset1}, {dataset2}): Spearman rho is NaN (likely constant ranks), skipping")
                self.skipped_pairs.append({
                    'modality': modality,
                    'dataset1': dataset1,
                    'dataset2': dataset2,
                    'reason': reason
                })
                continue
            
            results.append({
                'modality': modality,
                'dataset1': dataset1,
                'dataset2': dataset2,
                'n_overlap_unique_genes': n_overlap_unique,
                'n_aligned_genes_used': n_aligned_used,
                'spearman_rho': rho,
                'spearman_p_value': p_value,
                'rank_definition': RANK_DEFINITION,
                'gene_collapse_rule': 'max_abs_effect_per_gene'
            })
            
            logger.info(f"  {modality} pair ({dataset1}, {dataset2}): rho={rho:.4f}, n_overlap_unique={n_overlap_unique}, n_aligned_used={n_aligned_used}")
        
        result_df = pd.DataFrame(results)
        
        flush_logs()
        return result_df
    
    def create_concordance_matrix(self, pairwise_df: pd.DataFrame, modality: str) -> pd.DataFrame:
        """
        Create a symmetric matrix of Spearman rho values.
        
        Args:
            pairwise_df: DataFrame from compute_pairwise_concordance
            modality: 'DEG' or 'DMR'
            
        Returns:
            Symmetric DataFrame with datasets as index and columns, rho values as entries
        """
        if len(pairwise_df) == 0:
            logger.warning(f"Cannot create concordance matrix for {modality}: no pairwise results")
            return pd.DataFrame()
        
        # Get all unique datasets
        all_datasets = sorted(set(pairwise_df['dataset1'].unique()) | set(pairwise_df['dataset2'].unique()))
        
        # Initialize matrix with NaN
        matrix = pd.DataFrame(index=all_datasets, columns=all_datasets, dtype=float)
        
        # Fill diagonal with 1.0 (self-correlation)
        for dataset in all_datasets:
            matrix.loc[dataset, dataset] = 1.0
        
        # Fill off-diagonal from pairwise results
        for _, row in pairwise_df.iterrows():
            dataset1 = row['dataset1']
            dataset2 = row['dataset2']
            rho = row['spearman_rho']
            
            matrix.loc[dataset1, dataset2] = rho
            matrix.loc[dataset2, dataset1] = rho  # Symmetric
        
        return matrix
    
    def compute_dataset_summary(self, pairwise_df: pd.DataFrame, rank_tables: Dict[str, pd.DataFrame], modality: str) -> pd.DataFrame:
        """
        Compute per-dataset summary statistics.
        
        For each dataset:
        - n_genes_used
        - median_pairwise_rho
        - iqr_pairwise_rho
        - min_pairwise_rho
        - max_pairwise_rho
        
        Args:
            pairwise_df: DataFrame from compute_pairwise_concordance
            rank_tables: Dictionary mapping dataset names to rank DataFrames
            modality: 'DEG' or 'DMR'
            
        Returns:
            DataFrame with per-dataset summary statistics
        """
        if len(pairwise_df) == 0:
            logger.warning(f"Cannot compute dataset summary for {modality}: no pairwise results")
            return pd.DataFrame(columns=['modality', 'dataset', 'n_genes_used', 'median_pairwise_rho', 'iqr_pairwise_rho', 'min_pairwise_rho', 'max_pairwise_rho'])
        
        results = []
        
        all_datasets = sorted(set(pairwise_df['dataset1'].unique()) | set(pairwise_df['dataset2'].unique()))
        
        for dataset in all_datasets:
            # Get all pairwise rho values involving this dataset
            dataset_rhos = []
            
            # From dataset1 column
            dataset_rhos.extend(pairwise_df[pairwise_df['dataset1'] == dataset]['spearman_rho'].tolist())
            
            # From dataset2 column
            dataset_rhos.extend(pairwise_df[pairwise_df['dataset2'] == dataset]['spearman_rho'].tolist())
            
            if len(dataset_rhos) == 0:
                logger.warning(f"  {modality} dataset {dataset}: No pairwise correlations found")
                continue
            
            # Compute summary statistics
            median_rho = np.median(dataset_rhos)
            q75 = np.percentile(dataset_rhos, 75)
            q25 = np.percentile(dataset_rhos, 25)
            iqr_rho = q75 - q25
            min_rho = np.min(dataset_rhos)
            max_rho = np.max(dataset_rhos)
            
            # Get n_genes_used from rank table
            n_genes = len(rank_tables[dataset]) if dataset in rank_tables else 0
            
            results.append({
                'modality': modality,
                'dataset': dataset,
                'n_genes_used': n_genes,
                'median_pairwise_rho': median_rho,
                'iqr_pairwise_rho': iqr_rho,
                'min_pairwise_rho': min_rho,
                'max_pairwise_rho': max_rho
            })
        
        result_df = pd.DataFrame(results)
        
        flush_logs()
        return result_df
    
    def plot_rho_distribution(self, pairwise_df: pd.DataFrame, modality: str) -> None:
        """
        Plot histogram of pairwise rho values.
        
        Args:
            pairwise_df: DataFrame from compute_pairwise_concordance
            modality: 'DEG' or 'DMR'
        """
        if len(pairwise_df) == 0:
            logger.warning(f"Cannot plot rho distribution for {modality}: no pairwise results")
            # Create empty plot
            fig, ax = plt.subplots(figsize=(8, 6))
            ax.text(0.5, 0.5, f'No data available for {modality}', 
                   ha='center', va='center', transform=ax.transAxes, fontsize=14)
            ax.set_xlabel('Spearman rho')
            ax.set_ylabel('Frequency')
            ax.set_title(f'Rank Concordance Distribution ({modality})')
            plt.tight_layout()
            output_file = self.output_dir / f'rank_concordance_rho_distribution_{modality.lower()}.png'
            plt.savefig(output_file, dpi=300, bbox_inches='tight')
            plt.close()
            logger.info(f"Created empty distribution plot: {output_file}")
            return
        
        rhos = pairwise_df['spearman_rho'].values
        
        fig, ax = plt.subplots(figsize=(8, 6))
        ax.hist(rhos, bins=20, edgecolor='black', alpha=0.7)
        ax.set_xlabel('Spearman rho')
        ax.set_ylabel('Frequency')
        ax.set_title(f'Rank Concordance Distribution ({modality})\n(n={len(rhos)} pairwise comparisons)')
        ax.axvline(np.median(rhos), color='red', linestyle='--', label=f'Median: {np.median(rhos):.3f}')
        ax.legend()
        ax.grid(True, alpha=0.3)
        
        plt.tight_layout()
        output_file = self.output_dir / f'rank_concordance_rho_distribution_{modality.lower()}.png'
        plt.savefig(output_file, dpi=300, bbox_inches='tight')
        plt.close()
        
        logger.info(f"Created distribution plot: {output_file}")
        flush_logs()
    
    def plot_concordance_heatmap(self, matrix: pd.DataFrame, modality: str) -> None:
        """
        Plot heatmap of concordance matrix (optional, requires seaborn).
        
        Args:
            matrix: Symmetric DataFrame from create_concordance_matrix
            modality: 'DEG' or 'DMR'
        """
        if not HAS_SEABORN:
            logger.info(f"Skipping heatmap for {modality}: seaborn not available")
            if modality == 'DEG':
                self.status_info['heatmaps_created_deg'] = False
            else:
                self.status_info['heatmaps_created_dmr'] = False
            return
        
        if len(matrix) == 0:
            logger.warning(f"Cannot plot heatmap for {modality}: empty matrix")
            if modality == 'DEG':
                self.status_info['heatmaps_created_deg'] = False
            else:
                self.status_info['heatmaps_created_dmr'] = False
            return
        
        try:
            fig, ax = plt.subplots(figsize=(max(8, len(matrix) * 0.8), max(6, len(matrix) * 0.7)))
            
            sns.heatmap(matrix, annot=True, fmt='.3f', cmap='coolwarm', center=0,
                       vmin=-1, vmax=1, square=True, linewidths=0.5, cbar_kws={'label': 'Spearman rho'}, ax=ax)
            
            ax.set_title(f'Rank Concordance Heatmap ({modality})')
            plt.tight_layout()
            
            output_file = self.output_dir / f'rank_concordance_heatmap_{modality.lower()}.png'
            plt.savefig(output_file, dpi=300, bbox_inches='tight')
            plt.close()
            
            logger.info(f"Created heatmap: {output_file}")
            if modality == 'DEG':
                self.status_info['heatmaps_created_deg'] = True
            else:
                self.status_info['heatmaps_created_dmr'] = True
            flush_logs()
        
        except Exception as e:
            logger.warning(f"Error creating heatmap for {modality}: {e}")
            if modality == 'DEG':
                self.status_info['heatmaps_created_deg'] = False
            else:
                self.status_info['heatmaps_created_dmr'] = False
    
    def analyze_modality(self, results: Dict[str, pd.DataFrame], modality: str) -> Tuple[pd.DataFrame, pd.DataFrame, pd.DataFrame]:
        """
        Analyze rank concordance for a single modality.
        
        Args:
            results: Dictionary mapping dataset names to DataFrames
            modality: 'DEG' or 'DMR'
            
        Returns:
            Tuple of (pairwise_df, matrix_df, summary_df)
        """
        logger.info(f"Analyzing rank concordance for {modality}...")
        
        if len(results) < 2:
            logger.warning(f"Cannot analyze {modality}: need at least 2 datasets, found {len(results)}")
            empty_pairwise = pd.DataFrame(columns=['modality', 'dataset1', 'dataset2', 'n_overlap_unique_genes', 'n_aligned_genes_used', 'spearman_rho', 'spearman_p_value', 'rank_definition', 'gene_collapse_rule'])
            empty_matrix = pd.DataFrame()
            empty_summary = pd.DataFrame(columns=['modality', 'dataset', 'n_genes_used', 'median_pairwise_rho', 'iqr_pairwise_rho', 'min_pairwise_rho', 'max_pairwise_rho'])
            return empty_pairwise, empty_matrix, empty_summary
        
        # Create rank tables for each dataset
        rank_tables = {}
        for dataset_name, df in results.items():
            rank_table = self.create_rank_table(df, dataset_name, modality)
            if rank_table is not None:
                rank_tables[dataset_name] = rank_table
        
        if len(rank_tables) < 2:
            logger.warning(f"Cannot analyze {modality}: need at least 2 valid rank tables, found {len(rank_tables)}")
            empty_pairwise = pd.DataFrame(columns=['modality', 'dataset1', 'dataset2', 'n_overlap_unique_genes', 'n_aligned_genes_used', 'spearman_rho', 'spearman_p_value', 'rank_definition', 'gene_collapse_rule'])
            empty_matrix = pd.DataFrame()
            empty_summary = pd.DataFrame(columns=['modality', 'dataset', 'n_genes_used', 'median_pairwise_rho', 'iqr_pairwise_rho', 'min_pairwise_rho', 'max_pairwise_rho'])
            return empty_pairwise, empty_matrix, empty_summary
        
        # Compute pairwise concordance
        pairwise_df = self.compute_pairwise_concordance(rank_tables, modality)
        
        # Create concordance matrix
        matrix_df = self.create_concordance_matrix(pairwise_df, modality)
        
        # Compute dataset summary
        summary_df = self.compute_dataset_summary(pairwise_df, rank_tables, modality)
        
        # Plot distribution
        self.plot_rho_distribution(pairwise_df, modality)
        
        # Plot heatmap (optional)
        if len(matrix_df) > 0:
            self.plot_concordance_heatmap(matrix_df, modality)
        
        logger.info(f"Completed analysis for {modality}")
        flush_logs()
        
        return pairwise_df, matrix_df, summary_df
    
    def write_status_file(self) -> None:
        """Write status file with heatmap creation status and excluded datasets."""
        status_lines = []
        status_lines.append("Rank Concordance Analysis Status")
        status_lines.append("=" * 80)
        status_lines.append(f"Generated: {datetime.now().strftime('%Y-%m-%d %H:%M:%S')}")
        status_lines.append("")
        
        status_lines.append("Heatmap Creation:")
        status_lines.append(f"  Seaborn available: {self.status_info['seaborn_available']}")
        status_lines.append(f"  DEG heatmap created: {self.status_info['heatmaps_created_deg']}")
        status_lines.append(f"  DMR heatmap created: {self.status_info['heatmaps_created_dmr']}")
        status_lines.append("")
        
        if self.excluded_datasets:
            status_lines.append("Excluded Datasets:")
            # Convert dict to list for consistent formatting
            for (modality, dataset), reason in sorted(self.excluded_datasets.items()):
                status_lines.append(f"  {modality} - {dataset}: {reason}")
        else:
            status_lines.append("Excluded Datasets: None")
        
        status_lines.append("")
        
        if self.skipped_pairs:
            status_lines.append("Skipped Pairs:")
            for skip in sorted(self.skipped_pairs, key=lambda x: (x['modality'], x['dataset1'], x['dataset2'])):
                status_lines.append(f"  {skip['modality']} - {skip['dataset1']} vs {skip['dataset2']}: {skip['reason']}")
        else:
            status_lines.append("Skipped Pairs: None")
        
        status_file = self.output_dir / 'rank_concordance_status.txt'
        with open(status_file, 'w', encoding='utf-8') as f:
            f.write('\n'.join(status_lines))
        
        logger.info(f"Wrote status file: {status_file}")
        flush_logs()
    
    def write_skipped_pairs_csv(self) -> None:
        """Write skipped pairs to CSV file for manuscript supplements."""
        if not self.skipped_pairs:
            # Still create empty file with headers for consistency
            skipped_df = pd.DataFrame(columns=['modality', 'dataset1', 'dataset2', 'reason'])
        else:
            skipped_df = pd.DataFrame(self.skipped_pairs)
            # Sort for consistent output
            skipped_df = skipped_df.sort_values(['modality', 'dataset1', 'dataset2']).reset_index(drop=True)
        
        skipped_file = self.output_dir / 'rank_concordance_skipped_pairs.csv'
        skipped_df.to_csv(skipped_file, index=False)
        
        if len(skipped_df) > 0:
            logger.info(f"Wrote skipped pairs CSV: {skipped_file} ({len(skipped_df)} skipped pairs)")
        else:
            logger.info(f"Wrote skipped pairs CSV: {skipped_file} (no skipped pairs)")
        flush_logs()
    
    def run_complete_analysis(self) -> Dict:
        """
        Run complete rank concordance analysis for both modalities.
        
        Returns:
            Dictionary with analysis results
        """
        logger.info("Starting complete rank concordance analysis...")
        
        # Load data
        self.deg_results = self.load_frozen_deg_results()
        self.dmr_results = self.load_frozen_dmr_results()
        
        # Analyze DEG
        deg_pairwise, deg_matrix, deg_summary = self.analyze_modality(self.deg_results, 'DEG')
        
        # Analyze DMR
        dmr_pairwise, dmr_matrix, dmr_summary = self.analyze_modality(self.dmr_results, 'DMR')
        
        # Combine pairwise results
        all_pairwise = pd.concat([deg_pairwise, dmr_pairwise], ignore_index=True)
        
        # Combine summary results
        all_summary = pd.concat([deg_summary, dmr_summary], ignore_index=True)
        
        # Write outputs
        logger.info("Writing output files...")
        
        # Pairwise table
        pairwise_file = self.output_dir / 'rank_concordance_pairwise.csv'
        all_pairwise.to_csv(pairwise_file, index=False)
        logger.info(f"Wrote pairwise table: {pairwise_file}")
        
        # Matrices
        if len(deg_matrix) > 0:
            deg_matrix_file = self.output_dir / 'rank_concordance_matrix_deg.csv'
            deg_matrix.to_csv(deg_matrix_file)
            logger.info(f"Wrote DEG matrix: {deg_matrix_file}")
        
        if len(dmr_matrix) > 0:
            dmr_matrix_file = self.output_dir / 'rank_concordance_matrix_dmr.csv'
            dmr_matrix.to_csv(dmr_matrix_file)
            logger.info(f"Wrote DMR matrix: {dmr_matrix_file}")
        
        # Summary
        summary_file = self.output_dir / 'rank_concordance_dataset_summary.csv'
        all_summary.to_csv(summary_file, index=False)
        logger.info(f"Wrote summary: {summary_file}")
        
        # Status file
        self.write_status_file()
        
        # Skipped pairs CSV
        self.write_skipped_pairs_csv()
        
        # Print summary statistics
        logger.info("=" * 80)
        logger.info("Summary Statistics")
        logger.info("=" * 80)
        
        if len(deg_pairwise) > 0:
            logger.info(f"DEG: {len(deg_pairwise)} pairwise comparisons")
            logger.info(f"  Median rho: {deg_pairwise['spearman_rho'].median():.4f}")
            logger.info(f"  IQR: [{deg_pairwise['spearman_rho'].quantile(0.25):.4f}, {deg_pairwise['spearman_rho'].quantile(0.75):.4f}]")
            logger.info(f"  Range: [{deg_pairwise['spearman_rho'].min():.4f}, {deg_pairwise['spearman_rho'].max():.4f}]")
        
        if len(dmr_pairwise) > 0:
            logger.info(f"DMR: {len(dmr_pairwise)} pairwise comparisons")
            logger.info(f"  Median rho: {dmr_pairwise['spearman_rho'].median():.4f}")
            logger.info(f"  IQR: [{dmr_pairwise['spearman_rho'].quantile(0.25):.4f}, {dmr_pairwise['spearman_rho'].quantile(0.75):.4f}]")
            logger.info(f"  Range: [{dmr_pairwise['spearman_rho'].min():.4f}, {dmr_pairwise['spearman_rho'].max():.4f}]")
        
        logger.info("=" * 80)
        
        flush_logs()
        
        return {
            'deg_pairwise': deg_pairwise,
            'deg_matrix': deg_matrix,
            'deg_summary': deg_summary,
            'dmr_pairwise': dmr_pairwise,
            'dmr_matrix': dmr_matrix,
            'dmr_summary': dmr_summary,
            'all_pairwise': all_pairwise,
            'all_summary': all_summary
        }


def main():
    """Main execution function."""
    analyzer = RankConcordanceAnalyzer()
    results = analyzer.run_complete_analysis()
    logger.info("Rank concordance analysis completed successfully")
    flush_logs()


if __name__ == '__main__':
    main()
```
