## Supplementary material for "Directional Gene-Level Concordance and Methodological Constraints in Blood Transcriptomic and DNA Methylation Studies of Parkinson’s Disease": Code files: cell_composition_sanity_checks.py

```
#!/usr/bin/env python3
"""
Cell Composition Sanity Checks
===============================

Why this exists:
- Blood-based studies must show signal isn't cell-driven.
- Demonstrates that differential methylation/expression signals are not confounded by cell composition differences.

What this file does:
- Uses existing cell fraction estimates
- Compares distributions:
  * PD vs control
  * across datasets
- Creates boxplots / density plots
- Optional PCA colored by dominant cell type

What it must NOT do:
- no re-estimation of cell fractions
- no regression or correction

Inputs:
- Cell fraction tables (from results/{dataset}_cell_fractions.parquet)
- Sample metadata (from results/{dataset}_metadata_enhanced.parquet)

Outputs:
- Figures:
  * cell_fraction_distributions.png
  * cell_fraction_pca.png

Author: Chiragh Dewan
Date: 2025
"""

import pandas as pd
import numpy as np
from pathlib import Path
import logging
import sys
from typing import Dict, List, Tuple, Optional
from datetime import datetime
import matplotlib
matplotlib.use('Agg')
import matplotlib.pyplot as plt
from sklearn.decomposition import PCA

# Configure logging
LOGS_DIR = Path('logs')
LOGS_DIR.mkdir(parents=True, exist_ok=True)

# Create dedicated subdirectory for cell_composition_sanity_checks logs
CELL_LOG_DIR = LOGS_DIR / 'cell_composition_sanity_checks'
CELL_LOG_DIR.mkdir(parents=True, exist_ok=True)

log_timestamp = datetime.now().strftime('%Y%m%d_%H%M%S')
log_file = CELL_LOG_DIR / f'cell_composition_sanity_checks_{log_timestamp}.log'

logger = logging.getLogger(__name__)
logger.setLevel(logging.INFO)
logger.handlers = []

console_handler = logging.StreamHandler(sys.stdout)
console_handler.setLevel(logging.INFO)
console_format = logging.Formatter('%(asctime)s - %(levelname)s - %(message)s', 
                                   datefmt='%Y-%m-%d %H:%M:%S')
console_handler.setFormatter(console_format)

file_handler = logging.FileHandler(log_file, mode='w', encoding='utf-8')
file_handler.setLevel(logging.INFO)
file_format = logging.Formatter('%(asctime)s - %(levelname)s - %(message)s',
                                datefmt='%Y-%m-%d %H:%M:%S')
file_handler.setFormatter(file_format)

logger.addHandler(console_handler)
logger.addHandler(file_handler)
logger.propagate = False  # Prevent duplicate logs to root handlers

logger.info("=" * 80)
logger.info("CELL COMPOSITION SANITY CHECKS")
logger.info("=" * 80)
logger.info(f"Log file: {log_file}")
logger.info(f"Started at: {datetime.now().strftime('%Y-%m-%d %H:%M:%S')}")
logger.info("=" * 80)

# Configuration
RESULTS_DIR = Path('results')
OUTPUT_DIR = RESULTS_DIR / 'cell_composition_sanity_checks'
OUTPUT_DIR.mkdir(parents=True, exist_ok=True)

# Dataset lists (methylation datasets only, as they have cell fractions)
METHYLATION_DATASETS = ['GSE72774', 'GSE111629', 'GSE145361', 'GSE165083']

# PCA parameters
N_COMPONENTS_PCA = 2
RANDOM_STATE = 42

# Plot parameters
DPI = 300


def find_cell_fractions_file(dataset_name: str, results_dir: Path) -> Optional[Path]:
    """
    Find cell fractions file for a dataset (if already estimated).
    
    Args:
        dataset_name: Dataset identifier
        results_dir: Results directory
        
    Returns:
        Path to cell fractions file or None if not found
    """
    dataset_key = dataset_name.split('-')[0] if '-' in dataset_name else dataset_name
    dataset_lower = dataset_name.lower().replace('-', '_')
    dataset_key_lower = dataset_key.lower().replace('-', '_')
    
    candidates = [
        results_dir / f"{dataset_lower}_cell_fractions.parquet",
        results_dir / f"{dataset_key_lower}_cell_fractions.parquet",
        results_dir / f"{dataset_name}_cell_fractions.parquet",
    ]
    
    for candidate in candidates:
        if candidate.exists():
            return candidate
    
    return None


def find_metadata_file(dataset_name: str, results_dir: Path) -> Optional[Path]:
    """
    Find metadata file for a dataset.
    
    Args:
        dataset_name: Dataset identifier
        results_dir: Results directory
        
    Returns:
        Path to metadata file or None if not found
    """
    dataset_key = dataset_name.split('-')[0] if '-' in dataset_name else dataset_name
    dataset_lower = dataset_name.lower().replace('-', '_')
    dataset_key_lower = dataset_key.lower().replace('-', '_')
    
    # Try multiple patterns
    candidates = [
        results_dir / f"{dataset_lower}_metadata_enhanced.parquet",
        results_dir / f"{dataset_key_lower}_metadata_enhanced.parquet",
        results_dir / f"{dataset_lower}_metadata.parquet",
        results_dir / f"{dataset_key_lower}_metadata.parquet",
    ]
    
    for candidate in candidates:
        if candidate.exists():
            return candidate
    
    return None


def load_cell_fractions_and_metadata(dataset_name: str, results_dir: Path) -> Tuple[Optional[pd.DataFrame], Optional[pd.DataFrame]]:
    """
    Load cell fractions and metadata for a dataset.
    
    Args:
        dataset_name: Dataset identifier
        results_dir: Results directory
        
    Returns:
        Tuple of (cell_fractions_df, metadata_df)
        Any can be None if not found
    """
    logger.info(f"Loading cell fractions and metadata for {dataset_name}...")
    
    # Load cell fractions
    cell_fractions_file = find_cell_fractions_file(dataset_name, results_dir)
    cell_fractions_df = None
    if cell_fractions_file:
        try:
            cell_fractions_df = pd.read_parquet(cell_fractions_file)
            logger.info(f"  Loaded cell fractions: {cell_fractions_df.shape}")
        except Exception as e:
            logger.error(f"Error loading cell fractions for {dataset_name}: {e}")
    else:
        logger.warning(f"Cell fractions file not found for {dataset_name}")
    
    # Load metadata
    metadata_file = find_metadata_file(dataset_name, results_dir)
    metadata_df = None
    if metadata_file:
        try:
            metadata_df = pd.read_parquet(metadata_file)
            logger.info(f"  Loaded metadata: {metadata_df.shape}")
        except Exception as e:
            logger.warning(f"Error loading metadata for {dataset_name}: {e}")
    else:
        logger.warning(f"Metadata file not found for {dataset_name}")
    
    return cell_fractions_df, metadata_df


def canonicalize_disease_state(disease_state_series: pd.Series, dataset_name: str) -> pd.Series:
    """
    Canonicalize disease_state to exactly {"PD", "Control"}.
    
    Maps all variants to canonical labels and drops unmapped samples.
    
    Args:
        disease_state_series: Series with disease state labels
        dataset_name: Dataset identifier for logging
        
    Returns:
        Series with canonicalized disease states (PD or Control only)
    """
    # Mapping dictionary: all variants -> canonical labels
    disease_mapping = {
        # PD variants
        'PD': 'PD',
        'pd': 'PD',
        'Parkinson': 'PD',
        'parkinson': 'PD',
        'Parkinson\'s': 'PD',
        'Parkinsons': 'PD',
        'Parkinson\'s Disease': 'PD',
        'Parkinsons Disease': 'PD',
        'Parkinson Disease': 'PD',
        'Disease': 'PD',  # Common abbreviation
        'group: PD': 'PD',  # From group column format
        'group:PD': 'PD',
        # Control variants
        'Control': 'Control',
        'control': 'Control',
        'Normal': 'Control',
        'normal': 'Control',
        'Healthy': 'Control',
        'healthy': 'Control',
        'HC': 'Control',  # Healthy Control
        'hc': 'Control',
        'group: Control': 'Control',  # From group column format
        'group:Control': 'Control',
    }
    
    # Convert to string and strip whitespace
    disease_state_str = disease_state_series.astype(str).str.strip()
    
    # Map to canonical labels
    canonicalized = disease_state_str.map(disease_mapping)
    
    # Count before and after
    n_before = len(disease_state_series)
    n_mapped = canonicalized.notna().sum()
    n_dropped = n_before - n_mapped
    
    # Log mapping results
    if n_dropped > 0:
        unmapped = disease_state_str[canonicalized.isna()].unique()
        logger.warning(
            f"{dataset_name}: Dropped {n_dropped} samples with unmapped disease_state: {sorted(unmapped)}"
        )
    
    # Log final counts per group
    if n_mapped > 0:
        pd_count = (canonicalized == 'PD').sum()
        control_count = (canonicalized == 'Control').sum()
        logger.info(
            f"{dataset_name}: Canonicalized disease_state - PD: {pd_count}, Control: {control_count}, "
            f"Dropped: {n_dropped}"
        )
    
    return canonicalized


def align_cell_fractions_and_metadata(cell_fractions_df: pd.DataFrame, 
                                      metadata_df: pd.DataFrame,
                                      dataset_name: str) -> Tuple[pd.DataFrame, pd.DataFrame]:
    """
    Align cell fractions and metadata by sample IDs.
    
    Cell fractions are indexed by sample IDs (rows = samples).
    Metadata can have samples in index OR in a 'sample_id' column.
    Canonicalizes disease_state to {"PD", "Control"} after alignment.
    
    Args:
        cell_fractions_df: Cell fractions DataFrame (samples × cell types)
        metadata_df: Metadata DataFrame (samples × covariates)
        dataset_name: Dataset identifier for error messages
        
    Returns:
        Tuple of (aligned_cell_fractions_df, aligned_metadata_df)
        Samples with unmapped disease_state are dropped.
    """
    cell_samples = set(cell_fractions_df.index)
    
    # Determine metadata sample source
    metadata_samples = None
    if 'sample_id' in metadata_df.columns:
        metadata_samples = set(metadata_df['sample_id'].dropna())
        logger.info(f"  {dataset_name}: Using 'sample_id' column from metadata for alignment")
    elif 'gsm_id' in metadata_df.columns:
        metadata_samples = set(metadata_df['gsm_id'].dropna())
        logger.info(f"  {dataset_name}: Using 'gsm_id' column from metadata for alignment")
    elif 'GSM' in metadata_df.columns:
        metadata_samples = set(metadata_df['GSM'].dropna())
        logger.info(f"  {dataset_name}: Using 'GSM' column from metadata for alignment")
    elif 'geo_accession' in metadata_df.columns:
        metadata_samples = set(metadata_df['geo_accession'].dropna())
        logger.info(f"  {dataset_name}: Using 'geo_accession' column from metadata for alignment")
    else:
        metadata_samples = set(metadata_df.index)
        logger.info(f"  {dataset_name}: Using metadata index for alignment")
    
    # Find common samples
    common_samples = cell_samples.intersection(metadata_samples)
    
    # Try GSM ID extraction if no direct match
    if not common_samples:
        # Check if cell samples have GSM-style IDs
        cell_has_gsm = any(str(sid).startswith('GSM') for sid in list(cell_samples)[:10])
        metadata_has_gsm = any(str(sid).startswith('GSM') for sid in list(metadata_samples)[:10])
        
        if cell_has_gsm and metadata_has_gsm:
            # Extract GSM ID (first part before underscore) from cell samples
            cell_gsm_ids = {}
            for sample_id in cell_samples:
                gsm_id = str(sample_id).split('_')[0] if '_' in str(sample_id) else str(sample_id)
                cell_gsm_ids[gsm_id] = sample_id
            
            # Check if GSM IDs match metadata
            gsm_common = set(cell_gsm_ids.keys()).intersection(metadata_samples)
            if gsm_common and len(gsm_common) > len(cell_samples) * 0.5:
                logger.warning(
                    f"{dataset_name}: Found {len(gsm_common)} samples matching via GSM ID extraction. "
                    f"Using GSM-based alignment..."
                )
                common_samples = {cell_gsm_ids[gsm] for gsm in gsm_common}
    
    if not common_samples:
        logger.error(
            f"CRITICAL: No common samples between cell fractions and metadata for {dataset_name}. "
            f"Cell fractions: {len(cell_samples)} samples. "
            f"Metadata: {len(metadata_samples)} samples. "
            f"Cannot proceed."
        )
        raise ValueError(f"No common samples between cell fractions and metadata for {dataset_name}")
    
    if len(common_samples) < len(cell_samples) * 0.5:
        logger.warning(
            f"{dataset_name}: Only {len(common_samples)}/{len(cell_samples)} cell fraction samples "
            f"match metadata ({len(common_samples)/len(cell_samples)*100:.1f}%). "
            f"Proceeding with subset."
        )
    
    logger.info(f"  Aligned {len(common_samples)} common samples")
    
    # Sort for deterministic ordering
    common_samples_sorted = sorted(common_samples)
    
    # Align cell fractions (samples are index)
    aligned_cell_fractions = cell_fractions_df.loc[common_samples_sorted]
    
    # Align metadata
    if 'sample_id' in metadata_df.columns:
        aligned_metadata = metadata_df[metadata_df['sample_id'].isin(common_samples_sorted)].copy()
        aligned_metadata = aligned_metadata.set_index('sample_id')
        aligned_metadata = aligned_metadata.reindex(common_samples_sorted)
    elif 'gsm_id' in metadata_df.columns:
        aligned_metadata = metadata_df[metadata_df['gsm_id'].isin(common_samples_sorted)].copy()
        aligned_metadata = aligned_metadata.set_index('gsm_id')
        aligned_metadata = aligned_metadata.reindex(common_samples_sorted)
    elif 'GSM' in metadata_df.columns:
        aligned_metadata = metadata_df[metadata_df['GSM'].isin(common_samples_sorted)].copy()
        aligned_metadata = aligned_metadata.set_index('GSM')
        aligned_metadata = aligned_metadata.reindex(common_samples_sorted)
    elif 'geo_accession' in metadata_df.columns:
        aligned_metadata = metadata_df[metadata_df['geo_accession'].isin(common_samples_sorted)].copy()
        aligned_metadata = aligned_metadata.set_index('geo_accession')
        aligned_metadata = aligned_metadata.reindex(common_samples_sorted)
    else:
        aligned_metadata = metadata_df.loc[common_samples_sorted]
    
    # Find and extract disease_state from various column names
    disease_state_series = None
    
    # Check multiple possible column names (case-insensitive)
    disease_col_candidates = ['disease_state', 'Disease_State', 'disease-state', 'Disease-State', 
                             'disease state', 'Disease State']
    
    for col in disease_col_candidates:
        if col in aligned_metadata.columns:
            disease_state_series = aligned_metadata[col].copy()
            logger.info(f"  {dataset_name}: Found disease state in column '{col}'")
            break
    
    # If not found, check 'group' column (used in GSE165083)
    if disease_state_series is None and 'group' in aligned_metadata.columns:
        group_values = aligned_metadata['group'].astype(str)
        # Extract disease state from "group: PD" or "group: Control" format
        disease_state_series = group_values.str.replace('group:', '').str.strip()
        logger.info(f"  {dataset_name}: Extracted disease state from 'group' column")
    
    # Canonicalize disease_state if found
    if disease_state_series is not None:
        canonicalized_disease = canonicalize_disease_state(
            disease_state_series, dataset_name
        )
        
        # Drop samples with unmapped disease_state
        valid_samples = canonicalized_disease.notna()
        n_valid = valid_samples.sum()
        n_dropped = len(valid_samples) - n_valid
        
        if n_dropped > 0:
            logger.warning(
                f"{dataset_name}: Dropping {n_dropped} samples with unmapped disease_state "
                f"(keeping {n_valid} samples)"
            )
            aligned_cell_fractions = aligned_cell_fractions.loc[valid_samples]
            aligned_metadata = aligned_metadata.loc[valid_samples]
            canonicalized_disease = canonicalized_disease.loc[valid_samples]
        
        # Add/update disease_state column with canonicalized version
        aligned_metadata['disease_state'] = canonicalized_disease
    else:
        logger.warning(
            f"{dataset_name}: No disease_state column found. Available columns: {list(aligned_metadata.columns)}"
        )
    
    return aligned_cell_fractions, aligned_metadata


def get_cell_type_columns(cell_fractions_df: pd.DataFrame) -> List[str]:
    """
    Get cell type columns from cell fractions DataFrame.
    
    Excludes metadata columns (those starting with '_' or non-numeric columns).
    
    Args:
        cell_fractions_df: Cell fractions DataFrame
        
    Returns:
        List of cell type column names
    """
    # Get numeric columns (cell types)
    numeric_cols = cell_fractions_df.select_dtypes(include=[np.number]).columns.tolist()
    
    # Exclude columns starting with '_' (metadata columns)
    cell_type_cols = [col for col in numeric_cols if not col.startswith('_')]
    
    return cell_type_cols


def get_dominant_cell_type(cell_fractions_df: pd.DataFrame) -> pd.Series:
    """
    Get highest estimated fraction cell type per sample.
    
    NOTE: This is a visual label only (highest estimated fraction), not a biological
    "dominant" lineage. Many samples are mixed and this label should not be over-interpreted.
    
    Args:
        cell_fractions_df: Cell fractions DataFrame (samples × cell types)
        
    Returns:
        Series with highest estimated fraction cell type per sample
    """
    cell_type_cols = get_cell_type_columns(cell_fractions_df)
    if len(cell_type_cols) == 0:
        return pd.Series(index=cell_fractions_df.index, dtype=object)
    
    cell_fractions_subset = cell_fractions_df[cell_type_cols]
    dominant_cell_type = cell_fractions_subset.idxmax(axis=1)
    
    return dominant_cell_type


def plot_cell_fraction_distributions(cell_fractions_dict: Dict[str, pd.DataFrame],
                                     metadata_dict: Dict[str, pd.DataFrame],
                                     output_dir: Path):
    """
    Plot cell fraction distributions comparing PD vs control.
    
    Creates boxplots and density plots for each cell type, comparing:
    - PD vs control within each dataset
    - Across datasets
    
    Args:
        cell_fractions_dict: Dictionary mapping dataset names to cell fractions DataFrames
        metadata_dict: Dictionary mapping dataset names to metadata DataFrames
        output_dir: Output directory
    """
    logger.info("Creating cell fraction distribution plots...")
    
    n_datasets = len(cell_fractions_dict)
    if n_datasets == 0:
        logger.warning("No cell fraction data available")
        return
    
    # Collect all cell types across datasets
    all_cell_types = set()
    for cell_df in cell_fractions_dict.values():
        cell_types = get_cell_type_columns(cell_df)
        all_cell_types.update(cell_types)
    
    all_cell_types = sorted(list(all_cell_types))
    
    if len(all_cell_types) == 0:
        logger.warning("No cell type columns found")
        return
    
    logger.info(f"Found {len(all_cell_types)} unique cell types across datasets")
    
    # Restrict to cell types present in >=2 datasets (cross-dataset comparability)
    cell_type_datasets = {}
    for dataset_name, cell_df in cell_fractions_dict.items():
        cell_types = get_cell_type_columns(cell_df)
        for cell_type in cell_types:
            if cell_type not in cell_type_datasets:
                cell_type_datasets[cell_type] = []
            cell_type_datasets[cell_type].append(dataset_name)
    
    # Filter to cell types in >=2 datasets
    comparable_cell_types = [
        cell_type for cell_type, datasets in cell_type_datasets.items()
        if len(datasets) >= 2
    ]
    dropped_cell_types = [
        cell_type for cell_type, datasets in cell_type_datasets.items()
        if len(datasets) < 2
    ]
    
    logger.info(
        f"Cell types retained (present in >=2 datasets): {len(comparable_cell_types)} - {sorted(comparable_cell_types)}"
    )
    if dropped_cell_types:
        logger.info(
            f"Cell types dropped (present in <2 datasets): {len(dropped_cell_types)} - {sorted(dropped_cell_types)}"
        )
    
    if len(comparable_cell_types) == 0:
        logger.warning("No cell types present in >=2 datasets. Cannot create cross-dataset comparison plots.")
        return
    
    # Prepare data for plotting
    plot_data = []
    
    for dataset_name, cell_df in cell_fractions_dict.items():
        metadata_df = metadata_dict.get(dataset_name)
        if metadata_df is None:
            logger.warning(f"No metadata for {dataset_name}, skipping")
            continue
        
        # Align cell fractions and metadata
        try:
            aligned_cell, aligned_metadata = align_cell_fractions_and_metadata(
                cell_df, metadata_df, dataset_name
            )
        except ValueError as e:
            logger.error(f"Skipping {dataset_name}: {e}")
            continue
        
        # Check for disease_state column
        if 'disease_state' not in aligned_metadata.columns:
            logger.warning(f"No 'disease_state' column in metadata for {dataset_name}, skipping")
            continue
        
        # Get cell type columns (restrict to comparable cell types)
        cell_type_cols = get_cell_type_columns(aligned_cell)
        cell_type_cols = [ct for ct in cell_type_cols if ct in comparable_cell_types]
        
        # Prepare data for each cell type
        for cell_type in cell_type_cols:
            if cell_type not in aligned_cell.columns:
                continue
            
            cell_fractions = aligned_cell[cell_type]
            disease_states = aligned_metadata['disease_state']
            
            # Align indices
            common_idx = cell_fractions.index.intersection(disease_states.index)
            cell_fractions_aligned = cell_fractions.loc[common_idx]
            disease_states_aligned = disease_states.loc[common_idx]
            
            for sample_id in common_idx:
                plot_data.append({
                    'dataset': dataset_name,
                    'cell_type': cell_type,
                    'fraction': cell_fractions_aligned.loc[sample_id],
                    'disease_state': disease_states_aligned.loc[sample_id]
                })
    
    if len(plot_data) == 0:
        logger.warning("No data to plot after alignment")
        return
    
    plot_df = pd.DataFrame(plot_data)
    
    # Create boxplots: one per cell type, comparing PD vs control across datasets
    # Only plot comparable cell types (present in >=2 datasets)
    n_cell_types = len(comparable_cell_types)
    n_cols = min(4, n_cell_types)
    n_rows = (n_cell_types + n_cols - 1) // n_cols
    
    fig, axes = plt.subplots(n_rows, n_cols, figsize=(5 * n_cols, 4 * n_rows))
    if n_rows == 1:
        axes = axes.reshape(1, -1) if n_cell_types > 1 else [axes]
    axes = axes.flatten()
    
    for idx, cell_type in enumerate(comparable_cell_types):
        if idx >= len(axes):
            break
        
        ax = axes[idx]
        
        # Filter data for this cell type
        cell_data = plot_df[plot_df['cell_type'] == cell_type].copy()
        
        if len(cell_data) == 0:
            ax.text(0.5, 0.5, f'No data for\n{cell_type}', 
                   transform=ax.transAxes, ha='center', va='center')
            ax.set_title(cell_type)
            continue
        
        # Create boxplot grouped by dataset and disease state
        cell_data['group'] = cell_data['dataset'] + '_' + cell_data['disease_state']
        
        # Create boxplot
        positions = []
        labels = []
        data_list = []
        group_list = []
        
        datasets = sorted(cell_data['dataset'].unique())
        for dataset in datasets:
            dataset_data = cell_data[cell_data['dataset'] == dataset]
            # Use canonicalized disease states (PD or Control only)
            for disease in ['Control', 'PD']:
                disease_data = dataset_data[dataset_data['disease_state'] == disease]
                if len(disease_data) > 0:
                    positions.append(len(positions))
                    labels.append(f"{dataset}\n{disease}")
                    data_list.extend(disease_data['fraction'].values)
                    group_list.extend([len(positions) - 1] * len(disease_data))
        
        if len(data_list) > 0:
            plot_data_flat = pd.DataFrame({
                'fraction': data_list,
                'group': group_list
            })
            
            # Create boxplot manually for better control
            bp = ax.boxplot([plot_data_flat[plot_data_flat['group'] == i]['fraction'].values 
                            for i in range(len(positions))],
                           positions=positions,
                           labels=labels,
                           patch_artist=True)
            
            # Color by disease state
            colors = []
            for label in labels:
                if any(d in label.lower() for d in ['control', 'normal']):
                    colors.append('#3498db')  # Blue for control
                else:
                    colors.append('#e74c3c')  # Red for PD
            
            for patch, color in zip(bp['boxes'], colors):
                patch.set_facecolor(color)
                patch.set_alpha(0.7)
        
        ax.set_ylabel('Cell Fraction')
        ax.set_title(cell_type, fontsize=10)
        ax.tick_params(axis='x', rotation=45, labelsize=8)
        ax.grid(True, alpha=0.3, axis='y')
    
    # Hide unused subplots
    for idx in range(len(comparable_cell_types), len(axes)):
        axes[idx].set_visible(False)
    
    plt.tight_layout()
    output_file = output_dir / 'cell_fraction_distributions.png'
    plt.savefig(output_file, dpi=DPI, bbox_inches='tight')
    plt.close()
    
    logger.info(f"Saved cell fraction distribution plot to {output_file}")


def plot_cell_fraction_pca(cell_fractions_dict: Dict[str, pd.DataFrame],
                           metadata_dict: Dict[str, pd.DataFrame],
                           output_dir: Path):
    """
    Plot PCA of cell fractions, colored by dominant cell type and disease state.
    
    Args:
        cell_fractions_dict: Dictionary mapping dataset names to cell fractions DataFrames
        metadata_dict: Dictionary mapping dataset names to metadata DataFrames
        output_dir: Output directory
    """
    logger.info("Creating cell fraction PCA plots...")
    
    n_datasets = len(cell_fractions_dict)
    if n_datasets == 0:
        logger.warning("No cell fraction data available")
        return
    
    # Create subplots: one row per dataset, two columns (dominant cell type, disease state)
    fig, axes = plt.subplots(n_datasets, 2, figsize=(16, 4 * n_datasets))
    if n_datasets == 1:
        axes = axes.reshape(1, -1)
    
    for row_idx, (dataset_name, cell_df) in enumerate(cell_fractions_dict.items()):
        metadata_df = metadata_dict.get(dataset_name)
        if metadata_df is None:
            logger.warning(f"No metadata for {dataset_name}, skipping PCA")
            axes[row_idx, 0].set_visible(False)
            axes[row_idx, 1].set_visible(False)
            continue
        
        # Align cell fractions and metadata
        try:
            aligned_cell, aligned_metadata = align_cell_fractions_and_metadata(
                cell_df, metadata_df, dataset_name
            )
        except ValueError as e:
            logger.error(f"Skipping {dataset_name}: {e}")
            axes[row_idx, 0].set_visible(False)
            axes[row_idx, 1].set_visible(False)
            continue
        
        # Get cell type columns
        cell_type_cols = get_cell_type_columns(aligned_cell)
        
        if len(cell_type_cols) < 2:
            logger.warning(f"{dataset_name}: Need at least 2 cell types for PCA, found {len(cell_type_cols)}")
            axes[row_idx, 0].set_visible(False)
            axes[row_idx, 1].set_visible(False)
            continue
        
        # Prepare data for PCA
        cell_fractions_subset = aligned_cell[cell_type_cols].copy()
        
        # Remove samples with too many missing values
        cell_fractions_subset = cell_fractions_subset.dropna(axis=0, thresh=len(cell_type_cols) * 0.5)
        
        if cell_fractions_subset.shape[0] < 2:
            logger.warning(f"{dataset_name}: Too few samples after filtering, skipping PCA")
            axes[row_idx, 0].set_visible(False)
            axes[row_idx, 1].set_visible(False)
            continue
        
        # Check for missing values and log imputation
        n_total = cell_fractions_subset.size
        n_missing = cell_fractions_subset.isna().sum().sum()
        pct_missing = (n_missing / n_total * 100) if n_total > 0 else 0
        
        logger.info(
            f"  {dataset_name}: Missing cell fraction values: {n_missing}/{n_total} ({pct_missing:.1f}%)"
        )
        
        # Abort PCA if >20% of values are missing
        if pct_missing > 20:
            logger.error(
                f"  {dataset_name}: Too many missing values ({pct_missing:.1f}% > 20%). "
                f"Aborting PCA to avoid imputation-driven structure."
            )
            axes[row_idx, 0].set_visible(False)
            axes[row_idx, 1].set_visible(False)
            continue
        
        # Fill remaining NaN with column mean (for visualization only)
        if n_missing > 0:
            logger.warning(
                f"  {dataset_name}: Imputing {n_missing} missing values ({pct_missing:.1f}%) "
                f"with column means. PCA uses mean-imputed fractions for visualization only."
            )
            cell_fractions_subset = cell_fractions_subset.fillna(cell_fractions_subset.mean())
        
        # PCA (no standardization - cell fractions are already proportions)
        # NOTE: PCA uses mean-imputed fractions for visualization only
        pca = PCA(n_components=N_COMPONENTS_PCA, random_state=RANDOM_STATE)
        pca_result = pca.fit_transform(cell_fractions_subset.values)
        
        logger.info(
            f"  {dataset_name}: PCA variance explained (PC1={pca.explained_variance_ratio_[0]:.2%}, "
            f"PC2={pca.explained_variance_ratio_[1]:.2%})"
        )
        
        # Get highest estimated fraction cell type (visual label only)
        highest_fraction_cell_type = get_dominant_cell_type(cell_fractions_subset)
        highest_fraction_cell_type_aligned = highest_fraction_cell_type.loc[cell_fractions_subset.index]
        
        # Plot colored by highest estimated fraction cell type
        ax_dominant = axes[row_idx, 0]
        unique_cell_types = sorted(highest_fraction_cell_type_aligned.unique())
        colors = plt.cm.Set3(np.linspace(0, 1, len(unique_cell_types)))
        
        for i, cell_type in enumerate(unique_cell_types):
            mask = highest_fraction_cell_type_aligned == cell_type
            ax_dominant.scatter(pca_result[mask, 0], pca_result[mask, 1],
                              label=cell_type, alpha=0.7, c=[colors[i]], 
                              edgecolors='black', linewidths=0.5, s=50)
        
        if len(unique_cell_types) > 10:
            ax_dominant.legend(bbox_to_anchor=(1.05, 1), loc='upper left', fontsize=7,
                             title='Highest fraction (visual only)', title_fontsize=7)
        else:
            ax_dominant.legend(loc='best', fontsize=8, title='Highest fraction (visual only)', title_fontsize=8)
        
        ax_dominant.set_xlabel(f'PC1 ({pca.explained_variance_ratio_[0]:.2%} variance)')
        ax_dominant.set_ylabel(f'PC2 ({pca.explained_variance_ratio_[1]:.2%} variance)')
        ax_dominant.set_title(f'{dataset_name}: PCA (colored by highest estimated fraction, visual label only)')
        ax_dominant.grid(True, alpha=0.3)
        
        # Plot colored by disease state
        ax_disease = axes[row_idx, 1]
        if 'disease_state' in aligned_metadata.columns:
            disease_labels = aligned_metadata.loc[cell_fractions_subset.index, 'disease_state']
            unique_diseases = sorted(disease_labels.unique())
            colors = plt.cm.Set1(np.linspace(0, 1, len(unique_diseases)))
            
            for i, disease in enumerate(unique_diseases):
                mask = disease_labels == disease
                ax_disease.scatter(pca_result[mask, 0], pca_result[mask, 1],
                                 label=disease, alpha=0.7, c=[colors[i]],
                                 edgecolors='black', linewidths=0.5, s=50)
            
            ax_disease.legend(loc='best', fontsize=9)
        else:
            ax_disease.scatter(pca_result[:, 0], pca_result[:, 1], alpha=0.7, s=50,
                             edgecolors='black', linewidths=0.5)
            ax_disease.text(0.5, 0.5, 'No disease_state\ninformation',
                          transform=ax_disease.transAxes, ha='center', va='center',
                          fontsize=12, bbox=dict(boxstyle='round', facecolor='wheat', alpha=0.5))
        
        ax_disease.set_xlabel(f'PC1 ({pca.explained_variance_ratio_[0]:.2%} variance)')
        ax_disease.set_ylabel(f'PC2 ({pca.explained_variance_ratio_[1]:.2%} variance)')
        ax_disease.set_title(f'{dataset_name}: PCA (colored by disease state)')
        ax_disease.grid(True, alpha=0.3)
    
    plt.tight_layout(rect=[0, 0, 0.95, 1])  # Leave right margin for legends
    output_file = output_dir / 'cell_fraction_pca.png'
    plt.savefig(output_file, dpi=DPI, bbox_inches='tight')
    plt.close()
    
    logger.info(f"Saved cell fraction PCA plot to {output_file}")


def main():
    """Main function to run cell composition sanity checks."""
    logger.info("Starting cell composition sanity checks...")
    logger.info("NOTE: This analysis uses EXISTING cell fraction estimates only.")
    logger.info("No re-estimation or correction is performed.")
    
    # Load cell fractions and metadata for methylation datasets
    logger.info("Loading cell fractions and metadata...")
    cell_fractions_dict = {}
    metadata_dict = {}
    
    for dataset_name in METHYLATION_DATASETS:
        cell_fractions_df, metadata_df = load_cell_fractions_and_metadata(dataset_name, RESULTS_DIR)
        if cell_fractions_df is not None:
            cell_fractions_dict[dataset_name] = cell_fractions_df
            if metadata_df is not None:
                metadata_dict[dataset_name] = metadata_df
    
    logger.info(f"Loaded cell fractions for {len(cell_fractions_dict)} datasets")
    logger.info(f"Loaded metadata for {len(metadata_dict)} datasets")
    
    if len(cell_fractions_dict) == 0:
        logger.error("No cell fraction data found. Cannot proceed.")
        return
    
    # Create plots
    plot_cell_fraction_distributions(cell_fractions_dict, metadata_dict, OUTPUT_DIR)
    plot_cell_fraction_pca(cell_fractions_dict, metadata_dict, OUTPUT_DIR)
    
    logger.info("=" * 80)
    logger.info("Cell composition sanity checks completed!")
    logger.info(f"Results saved to: {OUTPUT_DIR}")
    logger.info("=" * 80)


if __name__ == "__main__":
    main()
```
