## Supplementary material for "Directional Gene-Level Concordance and Methodological Constraints in Blood Transcriptomic and DNA Methylation Studies of Parkinson’s Disease": Code files: contextual_null_and_bias_diagnostics.py

```
#!/usr/bin/env python3
"""
Contextual Null and Bias Diagnostics
====================================

This file provides quantitative context for three reviewer-sensitive issues
without upgrading any result to inference.

Purpose:
- Address reviewer concerns about null behavior, conditioning/shrinkage effects,
  and enrichment ratio uncertainty
- Produce diagnostic plots/tables only that support contextual statements
- All outputs are clearly labeled as diagnostic/contextual reference distributions

What this file DOES:
- Permutes direction labels within datasets to compute expected agreement (reference null)
- Quantifies conditioning and overlap shrinkage effects separately
- Computes exact hypergeometric null distribution percentiles for enrichment ratios

What this file MUST NOT do:
- Declare statistical significance
- Produce p-values used in main conclusions
- Replace or override existing results
- Integrate expression + methylation
- Introduce new gene filtering
- Redefine gene universes (uses intersection-conditioned universe consistently)
- Add machine learning or modeling
- Pool datasets biologically

Inputs:
- Frozen DEG gene-level tables (direction, significance)
- Existing overlap gene lists

Outputs:
- pairwise_null_context.csv (reference null percentiles for scale)
- conditioning_shrinkage_diagnostic.csv (separates conditioning from overlap effects)
- enrichment_ratio_null_range.csv (exact hypergeometric null percentiles)

All outputs saved to: results/contextual_diagnostics/

Author: Chiragh Dewan
Date: 2025
"""

import pandas as pd
import numpy as np
from pathlib import Path
import logging
import sys
from typing import Dict, List, Tuple, Optional
from datetime import datetime
from scipy.stats import hypergeom
from itertools import combinations

# Configure logging
LOGS_DIR = Path('logs')
LOGS_DIR.mkdir(parents=True, exist_ok=True)

# Create dedicated subdirectory for logs
LOG_SUBDIR = LOGS_DIR / 'contextual_null_and_bias_diagnostics'
LOG_SUBDIR.mkdir(parents=True, exist_ok=True)

log_timestamp = datetime.now().strftime('%Y%m%d_%H%M%S')
log_file = LOG_SUBDIR / f'contextual_null_and_bias_diagnostics_{log_timestamp}.log'

logger = logging.getLogger(__name__)
logger.setLevel(logging.INFO)
logger.handlers = []

console_handler = logging.StreamHandler(sys.stdout)
console_handler.setLevel(logging.INFO)
console_format = logging.Formatter('%(asctime)s - %(levelname)s - %(message)s', 
                                   datefmt='%Y-%m-%d %H:%M:%S')
console_handler.setFormatter(console_format)

file_handler = logging.FileHandler(log_file, mode='w', encoding='utf-8')
file_handler.setLevel(logging.INFO)
file_format = logging.Formatter('%(asctime)s - %(levelname)s - %(message)s',
                                datefmt='%Y-%m-%d %H:%M:%S')
file_handler.setFormatter(file_format)

logger.addHandler(console_handler)
logger.addHandler(file_handler)
logger.propagate = False

logger.info("=" * 80)
logger.info("CONTEXTUAL NULL AND BIAS DIAGNOSTICS")
logger.info("=" * 80)
logger.info(f"Log file: {log_file}")
logger.info(f"Started at: {datetime.now().strftime('%Y-%m-%d %H:%M:%S')}")
logger.info("=" * 80)

# Configuration
DEG_RESULTS_DIR = Path('results/deg_results')
OUTPUT_DIR = Path('results') / 'contextual_diagnostics'
OUTPUT_DIR.mkdir(parents=True, exist_ok=True)

# Significance threshold
FDR_THRESHOLD = 0.05

# Null test parameters
N_PERMUTATIONS = 1000
N_RANDOM_SUBSETS = 1000
RANDOM_SEED = 42
rng = np.random.default_rng(RANDOM_SEED)

# Log random seed for reproducibility
logger.info(f"Random seed fixed at {RANDOM_SEED} for all resampling steps")

# Percentile levels for null distributions
NULL_P05 = 5
NULL_P95 = 95

# Minimum overlap size for meaningful agreement calculations
MIN_OVERLAP_SIZE = 5

# NOTE: Directional agreement is always computed on non-neutral genes only.
# Neutral genes (log2FC == 0) are excluded from agreement calculations.


def normalize_gene_symbol(gene: str) -> Optional[str]:
    """Normalize gene symbol to uppercase, handling NaN and multi-gene symbols."""
    if pd.isna(gene):
        return None
    gene_str = str(gene).strip()
    if not gene_str or gene_str == 'nan':
        return None
    if ' /// ' in gene_str:
        gene_str = gene_str.split(' /// ')[0].strip()
    return gene_str.upper()


def assign_direction(log2fc: float) -> str:
    """Assign direction with explicit handling of zero."""
    if log2fc > 0:
        return 'up'
    elif log2fc < 0:
        return 'down'
    else:
        return 'neutral'


def collapse_duplicate_genes(df: pd.DataFrame) -> pd.DataFrame:
    """
    Collapse duplicate gene symbols by keeping row with smallest padj.
    
    Direction is defined by the most significant probe per gene (smallest padj).
    This preserves direction consistency as the most significant probe determines
    the gene-level direction.
    
    Args:
        df: DataFrame with gene_symbol, log2FC, padj columns
        
    Returns:
        DataFrame with unique gene_symbol (one row per gene)
    """
    if 'gene_symbol' not in df.columns:
        return df
    
    # Count duplicates before collapsing
    n_duplicates = df['gene_symbol'].duplicated().sum()
    if n_duplicates > 0:
        logger.info(f"  Collapsing {n_duplicates} duplicate gene symbols (keeping smallest padj)")
    
    # Sort by padj (ascending) so smallest padj comes first
    # Handle NaN values by putting them last (compatible with older pandas)
    df_sorted = df.sort_values('padj', na_position='last')
    
    # Keep first occurrence (smallest padj) for each gene
    df_collapsed = df_sorted.drop_duplicates(subset='gene_symbol', keep='first')
    
    return df_collapsed.reset_index(drop=True)


def load_deg_results(dataset: str) -> Optional[pd.DataFrame]:
    """
    Load DEG results for a dataset.
    
    Args:
        dataset: Dataset identifier (full name, not truncated)
        
    Returns:
        DataFrame with columns: gene_symbol, log2FC, padj, or None if not found
    """
    patterns = [
        f'{dataset}_resolved_DEGs.csv',
        f'{dataset}_limma_like_DEGs.csv',
        f'{dataset}_ttest_DEGs.csv',
    ]
    
    for pattern in patterns:
        file_path = DEG_RESULTS_DIR / pattern
        if not file_path.exists():
            continue
        
        logger.info(f"Loading {file_path}")
        try:
            df = pd.read_csv(file_path, low_memory=False)
            
            required_cols = ['gene_symbol', 'log2FC']
            missing = [col for col in required_cols if col not in df.columns]
            if missing:
                logger.warning(f"Missing columns in {file_path}: {missing}")
                continue
            
            fdr_col = None
            for col in ['padj', 'FDR', 'fdr', 'adj.P.Val', 'qvalue', 'q_value']:
                if col in df.columns:
                    fdr_col = col
                    break
            
            if fdr_col is None:
                logger.warning(f"No FDR column found in {file_path}")
                continue
            
            df = df[['gene_symbol', 'log2FC', fdr_col]].copy()
            df.rename(columns={fdr_col: 'padj'}, inplace=True)
            
            df['gene_symbol'] = df['gene_symbol'].apply(normalize_gene_symbol)
            df = df[df['gene_symbol'].notna()].copy()
            
            if len(df) == 0:
                logger.warning(f"No valid gene symbols in {file_path}")
                continue
            
            # Collapse duplicate genes
            df = collapse_duplicate_genes(df)
            
            return df
            
        except Exception as e:
            logger.error(f"Error loading {file_path}: {e}")
            continue
    
    logger.warning(f"No DEG results found for {dataset}")
    return None


def get_available_datasets() -> List[str]:
    """
    Get list of available datasets from DEG results directory.
    
    Scans all supported file patterns and de-duplicates to base dataset IDs.
    """
    datasets = set()
    dataset_files = {}
    
    if DEG_RESULTS_DIR.exists():
        # Scan all supported patterns
        patterns = ['*_resolved_DEGs.csv', '*_limma_like_DEGs.csv', '*_ttest_DEGs.csv']
        
        for pattern in patterns:
            for file in DEG_RESULTS_DIR.glob(pattern):
                # Extract dataset name (remove suffix)
                dataset = file.stem.replace('_resolved_DEGs', '').replace('_limma_like_DEGs', '').replace('_ttest_DEGs', '')
                
                # Store full dataset name (don't truncate at '-')
                if dataset not in dataset_files:
                    dataset_files[dataset] = []
                dataset_files[dataset].append(file.name)
                
                datasets.add(dataset)
    
    # Log dataset discovery
    if len(datasets) > 0:
        logger.info(f"Discovered {len(datasets)} datasets:")
        for ds in sorted(datasets):
            logger.info(f"  {ds}: {dataset_files.get(ds, [])}")
    
    return sorted(list(datasets))


def pairwise_null_contextualization(observed_directions: Dict[str, pd.Series], 
                                   direction_marginals: Dict[str, Dict[str, float]],
                                   n_perm: int = N_PERMUTATIONS) -> pd.DataFrame:
    """
    Pairwise null contextualization (Issue #1).
    
    Permutes observed non-neutral directions within the overlap, preserving empirical
    counts within the overlap subset. Computes expected agreement distribution as
    reference null percentiles.
    
    NOTE: Permutation preserves counts within the filtered non-neutral overlap subset,
    not the full dataset marginals. The marginals reported in output are for reference
    only and describe the full dataset, not the overlap subset used for permutation.
    
    IMPORTANT: This produces reference null percentiles for scale only.
    Do not interpret observed values outside percentiles as significance.
    
    Args:
        observed_directions: Dict mapping dataset name to Series of directions ('up'/'down'/'neutral')
        direction_marginals: Dict mapping dataset name to dict with 'p_up', 'p_down', 'p_neutral'
        n_perm: Number of permutations
        
    Returns:
        DataFrame with observed agreement, null percentiles, and marginals
    """
    logger.info("=" * 80)
    logger.info("PAIRWISE NULL CONTEXTUALIZATION")
    logger.info("(Reference null percentiles for scale only - not for inference)")
    logger.info("=" * 80)
    
    results = []
    dataset_pairs = list(combinations(observed_directions.keys(), 2))
    
    for ds1, ds2 in dataset_pairs:
        logger.info(f"Processing pair: {ds1} vs {ds2}")
        
        dir1 = observed_directions[ds1]
        dir2 = observed_directions[ds2]
        
        # Find overlapping genes (overlap subset)
        common_genes = dir1.index.intersection(dir2.index)
        if len(common_genes) == 0:
            logger.warning(f"No overlapping genes between {ds1} and {ds2}")
            continue
        
        dir1_common = dir1.loc[common_genes]
        dir2_common = dir2.loc[common_genes]
        
        # Drop neutral genes for agreement calculation (only compare up/down)
        non_neutral = (dir1_common != 'neutral') & (dir2_common != 'neutral')
        if non_neutral.sum() == 0:
            logger.warning(f"No non-neutral overlapping genes between {ds1} and {ds2}")
            continue
        
        dir1_non_neutral = dir1_common[non_neutral]
        dir2_non_neutral = dir2_common[non_neutral]
        
        # Compute observed agreement
        observed_agreement = (dir1_non_neutral == dir2_non_neutral).mean()
        
        # Permute directions within each dataset, preserving marginals
        permuted_agreements = []
        
        for _ in range(n_perm):
            # Permute dir1
            dir1_perm = dir1_non_neutral.copy()
            dir1_perm.values[:] = rng.permutation(dir1_perm.values)
            
            # Permute dir2
            dir2_perm = dir2_non_neutral.copy()
            dir2_perm.values[:] = rng.permutation(dir2_perm.values)
            
            # Compute agreement
            permuted_agreement = (dir1_perm == dir2_perm).mean()
            permuted_agreements.append(permuted_agreement)
        
        permuted_agreements = np.array(permuted_agreements)
        null_p05 = np.percentile(permuted_agreements, NULL_P05)
        null_p95 = np.percentile(permuted_agreements, NULL_P95)
        null_mean = permuted_agreements.mean()
        
        # Get marginals
        marginals1 = direction_marginals.get(ds1, {})
        marginals2 = direction_marginals.get(ds2, {})
        
        results.append({
            'dataset_pair': f'{ds1}_vs_{ds2}',
            'observed_agreement': observed_agreement,
            'null_mean': null_mean,
            'null_p05': null_p05,
            'null_p95': null_p95,
            'direction_marginal_p_up_ds1': marginals1.get('p_up', np.nan),
            'direction_marginal_p_down_ds1': marginals1.get('p_down', np.nan),
            'direction_marginal_p_up_ds2': marginals2.get('p_up', np.nan),
            'direction_marginal_p_down_ds2': marginals2.get('p_down', np.nan),
            'fraction_neutral_ds1': marginals1.get('p_neutral', np.nan),
            'fraction_neutral_ds2': marginals2.get('p_neutral', np.nan),
            'n_common_genes': len(common_genes),
            'n_non_neutral_common': non_neutral.sum()
        })
        
        logger.info(f"  Observed agreement: {observed_agreement:.4f}")
        logger.info(f"  Null mean: {null_mean:.4f}")
        logger.info(f"  Null percentiles ({NULL_P05}-{NULL_P95}%): [{null_p05:.4f}, {null_p95:.4f}]")
    
    result_df = pd.DataFrame(results)
    return result_df


def conditioning_shrinkage_diagnostic(all_genes: Dict[str, pd.DataFrame],
                                     significant_genes: Dict[str, pd.DataFrame],
                                     n_random: int = N_RANDOM_SUBSETS) -> pd.DataFrame:
    """
    Conditioning and overlap shrinkage diagnostic (replaces "selection bias").
    
    Separates conditioning effects from overlap size effects by computing:
    1. Agreement on fixed universe (intersection of gene universes)
    2. Agreement on sig union sig (at least one significant)
    3. Agreement on sig intersect sig (both significant)
    4. Agreement on random subsets size-matched to sig intersect sig from universe
    
    This cleanly separates "conditioning" from "overlap size" without p-values.
    
    Args:
        all_genes: Dict mapping dataset name to DataFrame with all genes (gene_symbol, log2FC, padj)
        significant_genes: Dict mapping dataset name to DataFrame with significant genes
        n_random: Number of random subsets to sample for size-matched comparison
        
    Returns:
        DataFrame with agreement metrics separating conditioning from shrinkage
    """
    logger.info("=" * 80)
    logger.info("CONDITIONING AND OVERLAP SHRINKAGE DIAGNOSTIC")
    logger.info("=" * 80)
    
    results = []
    dataset_pairs = list(combinations(all_genes.keys(), 2))
    
    for ds1, ds2 in dataset_pairs:
        logger.info(f"Processing pair: {ds1} vs {ds2}")
        
        df1_all = all_genes[ds1].copy()
        df2_all = all_genes[ds2].copy()
        
        # Get significant genes
        df1_sig = significant_genes.get(ds1, pd.DataFrame())
        df2_sig = significant_genes.get(ds2, pd.DataFrame())
        
        if len(df1_sig) == 0 or len(df2_sig) == 0:
            logger.warning(f"Missing significant genes for {ds1} or {ds2}")
            continue
        
        # Compute directions for all genes
        df1_all['direction'] = df1_all['log2FC'].apply(assign_direction)
        df2_all['direction'] = df2_all['log2FC'].apply(assign_direction)
        
        # Build unique gene->direction mappings (already collapsed, but ensure unique index)
        dir1_all = df1_all.set_index('gene_symbol')['direction']
        dir2_all = df2_all.set_index('gene_symbol')['direction']
        
        # Fixed universe: intersection of all tested genes
        universe_genes = dir1_all.index.intersection(dir2_all.index)
        if len(universe_genes) == 0:
            logger.warning(f"No overlapping genes in universe between {ds1} and {ds2}")
            continue
        
        dir1_universe = dir1_all.loc[universe_genes]
        dir2_universe = dir2_all.loc[universe_genes]
        
        # Drop neutral for agreement
        non_neutral_universe = (dir1_universe != 'neutral') & (dir2_universe != 'neutral')
        dir1_universe_nn = dir1_universe[non_neutral_universe]
        dir2_universe_nn = dir2_universe[non_neutral_universe]
        
        # 1. Agreement on fixed universe
        agreement_universe = (dir1_universe_nn == dir2_universe_nn).mean()
        
        # 2. Agreement on sig union sig (at least one significant)
        sig1_genes = set(df1_sig['gene_symbol'].values)
        sig2_genes = set(df2_sig['gene_symbol'].values)
        sig_union = sig1_genes.union(sig2_genes)
        sig_union_common = list(set(universe_genes).intersection(sig_union))
        
        # Initialize for counting
        n_sig_union_non_neutral = 0
        
        if len(sig_union_common) > 0:
            dir1_sig_union = dir1_all.loc[sig_union_common]
            dir2_sig_union = dir2_all.loc[sig_union_common]
            non_neutral_sig_union = (dir1_sig_union != 'neutral') & (dir2_sig_union != 'neutral')
            n_sig_union_non_neutral = non_neutral_sig_union.sum()
            if n_sig_union_non_neutral > 0:
                agreement_sig_union = (dir1_sig_union[non_neutral_sig_union] == 
                                      dir2_sig_union[non_neutral_sig_union]).mean()
            else:
                agreement_sig_union = np.nan
        else:
            agreement_sig_union = np.nan
        
        # 3. Agreement on sig intersect sig (both significant)
        sig_intersection = sig1_genes.intersection(sig2_genes)
        sig_intersection_common = list(set(universe_genes).intersection(sig_intersection))
        
        # Initialize non_neutral_sig_int for counting even if skipped
        non_neutral_sig_int_count = 0
        
        # Skip if overlap too small for meaningful agreement
        if len(sig_intersection_common) < MIN_OVERLAP_SIZE:
            logger.info(f"  Skipping sig-intersection agreement (n={len(sig_intersection_common)} < {MIN_OVERLAP_SIZE})")
            agreement_sig_intersection = np.nan
        elif len(sig_intersection_common) > 0:
            dir1_sig_int = dir1_all.loc[sig_intersection_common]
            dir2_sig_int = dir2_all.loc[sig_intersection_common]
            non_neutral_sig_int = (dir1_sig_int != 'neutral') & (dir2_sig_int != 'neutral')
            non_neutral_sig_int_count = non_neutral_sig_int.sum()
            if non_neutral_sig_int_count > 0:
                agreement_sig_intersection = (dir1_sig_int[non_neutral_sig_int] == 
                                            dir2_sig_int[non_neutral_sig_int]).mean()
            else:
                agreement_sig_intersection = np.nan
        else:
            agreement_sig_intersection = np.nan
        
        # 4. Agreement on random subsets size-matched to sig intersect sig
        overlap_size = len(sig_intersection_common)
        # Use joint non-neutral universe for sampling to avoid bias
        joint_nn_universe = dir1_universe_nn.index.intersection(dir2_universe_nn.index)
        
        if overlap_size >= MIN_OVERLAP_SIZE and len(joint_nn_universe) >= overlap_size:
            random_agreements = []
            for _ in range(n_random):
                # Sample random subset of size overlap_size from joint non-neutral universe
                random_subset = rng.choice(list(joint_nn_universe), size=overlap_size, replace=False)
                dir1_random = dir1_universe_nn.loc[random_subset]
                dir2_random = dir2_universe_nn.loc[random_subset]
                random_agreement = (dir1_random == dir2_random).mean()
                random_agreements.append(random_agreement)
            
            agreement_random_median = np.median(random_agreements)
            agreement_random_p05 = np.percentile(random_agreements, NULL_P05)
            agreement_random_p95 = np.percentile(random_agreements, NULL_P95)
        else:
            agreement_random_median = np.nan
            agreement_random_p05 = np.nan
            agreement_random_p95 = np.nan
        
        results.append({
            'dataset_pair': f'{ds1}_vs_{ds2}',
            'agreement_fixed_universe': agreement_universe,
            'agreement_sig_union': agreement_sig_union,
            'agreement_sig_intersection': agreement_sig_intersection,
            'agreement_random_size_matched_median': agreement_random_median,
            'agreement_random_size_matched_p05': agreement_random_p05,
            'agreement_random_size_matched_p95': agreement_random_p95,
            'n_universe': len(universe_genes),
            'n_joint_non_neutral_universe': len(dir1_universe_nn),
            'n_sig_union': len(sig_union_common),
            'n_sig_union_non_neutral': n_sig_union_non_neutral,
            'n_sig_intersection': len(sig_intersection_common),
            'n_sig_intersection_non_neutral': non_neutral_sig_int_count
        })
        
        logger.info(f"  Agreement (fixed universe): {agreement_universe:.4f}")
        logger.info(f"  Agreement (sig union): {agreement_sig_union:.4f}")
        logger.info(f"  Agreement (sig intersection): {agreement_sig_intersection:.4f}")
        if not pd.isna(agreement_random_median):
            logger.info(f"  Agreement (random size-matched): {agreement_random_median:.4f} [{agreement_random_p05:.4f}, {agreement_random_p95:.4f}]")
    
    result_df = pd.DataFrame(results)
    return result_df


def enrichment_ratio_null_range(overlap_counts: Dict[str, int],
                                universe_sizes: Dict[str, Dict[str, int]],
                                significant_genes: Dict[str, pd.DataFrame],
                                all_genes: Dict[str, pd.DataFrame]) -> pd.DataFrame:
    """
    Enrichment ratio null range via exact hypergeometric distribution (Issue #5).
    
    Computes exact hypergeometric null distribution for overlap with fixed
    n1, n2, and universe size. Uses intersection-conditioned universe where:
    - N = universe_size (intersection of all tested genes)
    - K = n1 (significant genes in ds1 within intersection)
    - n = n2 (significant genes in ds2 within intersection)
    
    This ensures K, n <= N as required by hypergeometric distribution.
    
    This is NOT a bootstrap; it's an exact null distribution summary.
    
    NOTE: Percentiles computed via CDF inversion (ppf) on the discrete hypergeometric 
    distribution. Percentiles reflect discrete hypergeometric support; equal bounds 
    (null_ratio_p05 == null_ratio_p95) indicate narrow or degenerate null distribution.
    
    Args:
        overlap_counts: Dict mapping dataset_pair to observed overlap count (precomputed, may be overwritten)
        universe_sizes: Dict mapping dataset_pair to dict with 'universe_size' (intersection)
        significant_genes: Dict mapping dataset name to DataFrame with significant genes
        all_genes: Dict mapping dataset name to DataFrame with all genes
        
    Returns:
        DataFrame with observed ratio and null distribution percentiles
    """
    logger.info("=" * 80)
    logger.info("ENRICHMENT RATIO NULL RANGE (exact hypergeometric)")
    logger.info("=" * 80)
    
    results = []
    
    for pair_name, observed_overlap in overlap_counts.items():
        if pair_name not in universe_sizes:
            logger.warning(f"Missing universe sizes for {pair_name}")
            continue
        
        sizes = universe_sizes[pair_name]
        universe_size = sizes.get('universe_size', None)
        
        if universe_size is None:
            logger.warning(f"Missing universe_size for {pair_name}, skipping")
            continue
        
        # Extract dataset names from pair_name (defensive split to handle _vs_ in dataset names)
        ds1, ds2 = pair_name.split('_vs_', 1)
        
        if ds1 not in significant_genes or ds2 not in significant_genes:
            logger.warning(f"Missing significant genes for {pair_name}")
            continue
        
        if ds1 not in all_genes or ds2 not in all_genes:
            logger.warning(f"Missing all genes for {pair_name}")
            continue
        
        # Get intersection-conditioned universe
        genes1_all = set(all_genes[ds1]['gene_symbol'].values)
        genes2_all = set(all_genes[ds2]['gene_symbol'].values)
        universe_intersection = genes1_all.intersection(genes2_all)
        
        # Validate universe_size matches recomputed intersection
        computed_universe_size = len(universe_intersection)
        if computed_universe_size != universe_size:
            logger.warning(f"Universe size mismatch for {pair_name}: upstream={universe_size}, computed={computed_universe_size}. Using computed value.")
            universe_size = computed_universe_size
        
        # Count significant genes within intersection universe
        sig1_genes = set(significant_genes[ds1]['gene_symbol'].values)
        sig2_genes = set(significant_genes[ds2]['gene_symbol'].values)
        
        n1 = len(sig1_genes.intersection(universe_intersection))
        n2 = len(sig2_genes.intersection(universe_intersection))
        
        # Recompute observed overlap to be intersection-conditioned (overwrites precomputed value)
        observed_overlap = len(sig1_genes.intersection(sig2_genes).intersection(universe_intersection))
        
        logger.info(f"Processing {pair_name}")
        logger.info(f"  Universe size (intersection): {universe_size}")
        logger.info(f"  Significant in ds1 (within universe): {n1}")
        logger.info(f"  Significant in ds2 (within universe): {n2}")
        logger.info(f"  Observed overlap (intersection-conditioned): {observed_overlap}")
        
        # Expected overlap under hypergeometric
        if universe_size > 0:
            expected_overlap = (n1 * n2) / universe_size
        else:
            expected_overlap = 0
        
        observed_ratio = observed_overlap / expected_overlap if expected_overlap > 0 else np.nan
        
        # Exact hypergeometric distribution for overlap
        # Hypergeometric(N, K, n): N=universe, K=n1, n=n2
        # Overlap is the number of successes when drawing n2 from universe containing n1 successes
        # Now n1, n2 <= universe_size by construction (intersection-conditioned)
        if universe_size > 0 and n1 > 0 and n2 > 0 and n1 <= universe_size and n2 <= universe_size:
            # Compute PMF for all possible overlap values
            min_overlap = max(0, n1 + n2 - universe_size)
            max_overlap = min(n1, n2)
            
            if min_overlap <= max_overlap:
                # Get percentiles from hypergeometric distribution
                hg_dist = hypergeom(universe_size, n1, n2)
                
                # Compute percentiles by inverting CDF
                overlap_p05 = hg_dist.ppf(0.05)
                overlap_p95 = hg_dist.ppf(0.95)
                
                # Convert to ratios
                if expected_overlap > 0:
                    ratio_p05 = overlap_p05 / expected_overlap
                    ratio_p95 = overlap_p95 / expected_overlap
                else:
                    ratio_p05 = np.nan
                    ratio_p95 = np.nan
            else:
                ratio_p05 = np.nan
                ratio_p95 = np.nan
        else:
            ratio_p05 = np.nan
            ratio_p95 = np.nan
        
        results.append({
            'dataset_pair': pair_name,
            'observed_overlap': observed_overlap,
            'expected_overlap': expected_overlap,
            'observed_ratio': observed_ratio,
            'null_ratio_p05': ratio_p05,
            'null_ratio_p95': ratio_p95,
            'universe_size': universe_size,
            'n1_significant_in_universe': n1,
            'n2_significant_in_universe': n2
        })
        
        logger.info(f"  Observed ratio: {observed_ratio:.4f}")
        if not pd.isna(ratio_p05) and not pd.isna(ratio_p95):
            logger.info(f"  Null ratio percentiles ({NULL_P05}-{NULL_P95}%): [{ratio_p05:.4f}, {ratio_p95:.4f}]")
    
    result_df = pd.DataFrame(results)
    return result_df


def load_existing_results() -> Tuple[Dict[str, pd.DataFrame], Dict[str, pd.Series], 
                                    Dict[str, pd.DataFrame], Dict[str, int], 
                                    Dict[str, Dict[str, int]], Dict[str, Dict[str, float]]]:
    """
    Load existing results from pipeline outputs.
    
    Returns:
        Tuple of:
        - all_genes: Dict mapping dataset to DataFrame with all genes (collapsed)
        - observed_directions: Dict mapping dataset to Series of directions
        - significant_genes: Dict mapping dataset to DataFrame with significant genes
        - overlap_counts: Dict mapping dataset_pair to overlap count
        - universe_sizes: Dict mapping dataset_pair to size dict (intersection-conditioned)
        - direction_marginals: Dict mapping dataset to marginal probabilities
    """
    logger.info("Loading existing results...")
    
    datasets = get_available_datasets()
    logger.info(f"Found {len(datasets)} datasets: {datasets}")
    
    all_genes = {}
    observed_directions = {}
    significant_genes = {}
    direction_marginals = {}
    
    for dataset in datasets:
        df = load_deg_results(dataset)
        if df is not None and len(df) > 0:
            all_genes[dataset] = df.copy()
            
            # Compute directions
            df['direction'] = df['log2FC'].apply(assign_direction)
            dir_series = df.set_index('gene_symbol')['direction']
            observed_directions[dataset] = dir_series
            
            # Compute direction marginals (proportions)
            direction_counts = dir_series.value_counts()
            total = len(dir_series)
            marginals = {
                'p_up': direction_counts.get('up', 0) / total if total > 0 else 0,
                'p_down': direction_counts.get('down', 0) / total if total > 0 else 0,
                'p_neutral': direction_counts.get('neutral', 0) / total if total > 0 else 0
            }
            direction_marginals[dataset] = marginals
            
            # Get significant genes
            df_sig = df[df['padj'] < FDR_THRESHOLD].copy()
            if len(df_sig) > 0:
                significant_genes[dataset] = df_sig
    
    # Compute overlap counts and universe sizes (intersection-conditioned)
    overlap_counts = {}
    universe_sizes = {}
    dataset_pairs = list(combinations(datasets, 2))
    
    for ds1, ds2 in dataset_pairs:
        if ds1 not in all_genes or ds2 not in all_genes:
            continue
        
        pair_name = f'{ds1}_vs_{ds2}'
        
        # Intersection-conditioned universe
        genes1 = set(all_genes[ds1]['gene_symbol'].values)
        genes2 = set(all_genes[ds2]['gene_symbol'].values)
        universe_intersection = genes1.intersection(genes2)
        universe_size = len(universe_intersection)
        
        # Overlap of significant genes
        if ds1 in significant_genes and ds2 in significant_genes:
            sig1_genes = set(significant_genes[ds1]['gene_symbol'].values)
            sig2_genes = set(significant_genes[ds2]['gene_symbol'].values)
            overlap = len(sig1_genes.intersection(sig2_genes))
            overlap_counts[pair_name] = overlap
        
        # Universe sizes (intersection-conditioned)
        n1 = len(all_genes[ds1])
        n2 = len(all_genes[ds2])
        
        universe_sizes[pair_name] = {
            'ds1_size': n1,
            'ds2_size': n2,
            'universe_size': universe_size  # Intersection-conditioned
        }
    
    logger.info(f"Loaded results for {len(all_genes)} datasets")
    logger.info(f"Computed {len(overlap_counts)} overlap counts")
    logger.info("Using intersection-conditioned universe for all analyses")
    
    return all_genes, observed_directions, significant_genes, overlap_counts, universe_sizes, direction_marginals


def main():
    """Main function to run all diagnostic analyses."""
    logger.info("=" * 80)
    logger.info("STARTING CONTEXTUAL NULL AND BIAS DIAGNOSTICS")
    logger.info("=" * 80)
    
    # Load existing results
    all_genes, observed_directions, significant_genes, overlap_counts, universe_sizes, direction_marginals = load_existing_results()
    
    if len(all_genes) == 0:
        logger.error("No gene-level results found. Cannot proceed.")
        return
    
    # 1. Pairwise null contextualization
    logger.info("\n" + "=" * 80)
    logger.info("Running pairwise null contextualization...")
    pairwise_results = pairwise_null_contextualization(observed_directions, direction_marginals, n_perm=N_PERMUTATIONS)
    pairwise_output = OUTPUT_DIR / 'pairwise_null_context.csv'
    pairwise_results.to_csv(pairwise_output, index=False)
    logger.info(f"Saved pairwise null context to {pairwise_output}")
    
    # 2. Conditioning and shrinkage diagnostic
    logger.info("\n" + "=" * 80)
    logger.info("Running conditioning and shrinkage diagnostic...")
    conditioning_results = conditioning_shrinkage_diagnostic(all_genes, significant_genes, n_random=N_RANDOM_SUBSETS)
    conditioning_output = OUTPUT_DIR / 'conditioning_shrinkage_diagnostic.csv'
    conditioning_results.to_csv(conditioning_output, index=False)
    logger.info(f"Saved conditioning/shrinkage diagnostic to {conditioning_output}")
    
    # 3. Enrichment ratio null range
    logger.info("\n" + "=" * 80)
    logger.info("Running enrichment ratio null range...")
    enrichment_results = enrichment_ratio_null_range(overlap_counts, universe_sizes, significant_genes, all_genes)
    enrichment_output = OUTPUT_DIR / 'enrichment_ratio_null_range.csv'
    enrichment_results.to_csv(enrichment_output, index=False)
    logger.info(f"Saved enrichment ratio null range to {enrichment_output}")
    
    logger.info("=" * 80)
    logger.info("ALL DIAGNOSTIC ANALYSES COMPLETED")
    logger.info("=" * 80)
    logger.info(f"All outputs saved to: {OUTPUT_DIR}")
    logger.info("=" * 80)


if __name__ == '__main__':
    main()
```
