## Supplementary material for "Directional Gene-Level Concordance and Methodological Constraints in Blood Transcriptomic and DNA Methylation Studies of Parkinson’s Disease": Code files: cross_dataset_qc_summary.py

```
#!/usr/bin/env python3
"""
Cross-Dataset QC Summary
=========================

Runs lightweight, standard QC plots across datasets using existing normalized data.

Purpose:
- Reviewer blocker #2: Must show datasets are comparable, not just say QC was done
- Demonstrates data quality and comparability across datasets

What this does:
- Expression QC:
  * Pooled density plots per dataset
  * PCA (colored by disease, batch if exists)
- Methylation QC:
  * Pooled beta-value density per dataset
  * PCA (colored by disease, batch if exists)
  * Cell fraction distributions (if already estimated)

What this does NOT do:
- No normalization
- No filtering
- No re-estimation of cell types

Inputs:
- Expression matrices (normalized) from results/{dataset}_data.parquet
- Methylation beta or M matrices from results/{dataset}_data.parquet
- Metadata (sex, disease, batch if available) from results/{dataset}_metadata_enhanced.parquet

Outputs:
- Figures:
  * qc_expression_density.png
  * qc_expression_pca.png
  * qc_methylation_density.png
  * qc_methylation_pca.png
- Optional:
  * qc_summary_table.csv (n_samples, batches, covariates present)

Author: Chiragh Dewan
Date: 2025
"""

import pandas as pd
import numpy as np
from pathlib import Path
import logging
import sys
from typing import Dict, List, Tuple, Optional
from datetime import datetime
import matplotlib
matplotlib.use('Agg')
import matplotlib.pyplot as plt
from sklearn.decomposition import PCA
from sklearn.preprocessing import StandardScaler

# Configure logging
LOGS_DIR = Path('logs')
LOGS_DIR.mkdir(parents=True, exist_ok=True)

# Create dedicated subdirectory for cross_dataset_qc_summary logs
QC_LOG_DIR = LOGS_DIR / 'cross_dataset_qc_summary'
QC_LOG_DIR.mkdir(parents=True, exist_ok=True)

log_timestamp = datetime.now().strftime('%Y%m%d_%H%M%S')
log_file = QC_LOG_DIR / f'cross_dataset_qc_summary_{log_timestamp}.log'

logger = logging.getLogger(__name__)
logger.setLevel(logging.INFO)
logger.handlers = []

console_handler = logging.StreamHandler(sys.stdout)
console_handler.setLevel(logging.INFO)
console_format = logging.Formatter('%(asctime)s - %(levelname)s - %(message)s', 
                                   datefmt='%Y-%m-%d %H:%M:%S')
console_handler.setFormatter(console_format)

file_handler = logging.FileHandler(log_file, mode='w', encoding='utf-8')
file_handler.setLevel(logging.INFO)
file_format = logging.Formatter('%(asctime)s - %(levelname)s - %(message)s',
                                datefmt='%Y-%m-%d %H:%M:%S')
file_handler.setFormatter(file_format)

logger.addHandler(console_handler)
logger.addHandler(file_handler)
logger.propagate = False  # Prevent duplicate logs to root handlers

logger.info("=" * 80)
logger.info("CROSS-DATASET QC SUMMARY")
logger.info("=" * 80)
logger.info(f"Log file: {log_file}")
logger.info(f"Started at: {datetime.now().strftime('%Y-%m-%d %H:%M:%S')}")
logger.info("=" * 80)

# Configuration
RESULTS_DIR = Path('results')
OUTPUT_DIR = RESULTS_DIR / 'cross_dataset_qc_summary'
OUTPUT_DIR.mkdir(parents=True, exist_ok=True)

# Dataset lists (from differential_analysis_new.py)
EXPRESSION_DATASETS = ['GSE99039', 'GSE6613-CEL', 'GSE6613', 'GSE165083-GPL11154']
METHYLATION_DATASETS = ['GSE72774', 'GSE111629', 'GSE145361', 'GSE165083']

# PCA parameters
N_COMPONENTS_PCA = 2
RANDOM_STATE = 42

# Plot parameters
DPI = 300


def find_data_file(dataset_name: str, results_dir: Path) -> Optional[Path]:
    """
    Find data file for a dataset.
    
    Tries multiple patterns:
    1. {dataset}_data.parquet
    2. {dataset_key}_data.parquet
    3. {dataset}_full_data.parquet (for GSE145361)
    
    Args:
        dataset_name: Dataset identifier
        results_dir: Results directory
        
    Returns:
        Path to data file or None if not found
    """
    dataset_key = dataset_name.split('-')[0] if '-' in dataset_name else dataset_name
    dataset_lower = dataset_name.lower().replace('-', '_')
    dataset_key_lower = dataset_key.lower().replace('-', '_')
    
    # Try multiple patterns
    candidates = [
        results_dir / f"{dataset_lower}_data.parquet",
        results_dir / f"{dataset_key_lower}_data.parquet",
        results_dir / f"{dataset_lower}_full_data.parquet",  # For GSE145361
        results_dir / f"{dataset_key_lower}_full_data.parquet",
    ]
    
    for candidate in candidates:
        if candidate.exists():
            return candidate
    
    return None


def find_metadata_file(dataset_name: str, results_dir: Path) -> Optional[Path]:
    """
    Find metadata file for a dataset.
    
    Tries multiple patterns:
    1. {dataset}_metadata_enhanced.parquet
    2. {dataset_key}_metadata_enhanced.parquet
    3. {dataset}_metadata.parquet (fallback)
    
    Args:
        dataset_name: Dataset identifier
        results_dir: Results directory
        
    Returns:
        Path to metadata file or None if not found
    """
    dataset_key = dataset_name.split('-')[0] if '-' in dataset_name else dataset_name
    dataset_lower = dataset_name.lower().replace('-', '_')
    dataset_key_lower = dataset_key.lower().replace('-', '_')
    
    # Try multiple patterns
    candidates = [
        results_dir / f"{dataset_lower}_metadata_enhanced.parquet",
        results_dir / f"{dataset_key_lower}_metadata_enhanced.parquet",
        results_dir / f"{dataset_lower}_metadata.parquet",
        results_dir / f"{dataset_key_lower}_metadata.parquet",
    ]
    
    for candidate in candidates:
        if candidate.exists():
            return candidate
    
    return None


def find_cell_fractions_file(dataset_name: str, results_dir: Path) -> Optional[Path]:
    """
    Find cell fractions file for a dataset (if already estimated).
    
    Args:
        dataset_name: Dataset identifier
        results_dir: Results directory
        
    Returns:
        Path to cell fractions file or None if not found
    """
    dataset_key = dataset_name.split('-')[0] if '-' in dataset_name else dataset_name
    dataset_lower = dataset_name.lower().replace('-', '_')
    dataset_key_lower = dataset_key.lower().replace('-', '_')
    
    candidates = [
        results_dir / f"{dataset_lower}_cell_fractions.parquet",
        results_dir / f"{dataset_key_lower}_cell_fractions.parquet",
        results_dir / f"{dataset_name}_cell_fractions.parquet",
    ]
    
    for candidate in candidates:
        if candidate.exists():
            return candidate
    
    return None


def load_dataset_data(dataset_name: str, results_dir: Path) -> Tuple[Optional[pd.DataFrame], Optional[pd.DataFrame], Optional[pd.DataFrame]]:
    """
    Load data, metadata, and cell fractions for a dataset.
    
    Args:
        dataset_name: Dataset identifier
        results_dir: Results directory
        
    Returns:
        Tuple of (data_df, metadata_df, cell_fractions_df)
        Any can be None if not found
    """
    logger.info(f"Loading data for {dataset_name}...")
    
    # Load data
    data_file = find_data_file(dataset_name, results_dir)
    if not data_file:
        logger.warning(f"Data file not found for {dataset_name}")
        return None, None, None
    
    try:
        data_df = pd.read_parquet(data_file)
        logger.info(f"  Loaded data: {data_df.shape}")
    except Exception as e:
        logger.error(f"Error loading data for {dataset_name}: {e}")
        return None, None, None
    
    # Load metadata
    metadata_file = find_metadata_file(dataset_name, results_dir)
    metadata_df = None
    if metadata_file:
        try:
            metadata_df = pd.read_parquet(metadata_file)
            logger.info(f"  Loaded metadata: {metadata_df.shape}")
        except Exception as e:
            logger.warning(f"Error loading metadata for {dataset_name}: {e}")
    else:
        logger.warning(f"Metadata file not found for {dataset_name}")
    
    # Load cell fractions (optional, only for methylation)
    cell_fractions_df = None
    if dataset_name in METHYLATION_DATASETS:
        cell_fractions_file = find_cell_fractions_file(dataset_name, results_dir)
        if cell_fractions_file:
            try:
                cell_fractions_df = pd.read_parquet(cell_fractions_file)
                logger.info(f"  Loaded cell fractions: {cell_fractions_df.shape}")
            except Exception as e:
                logger.warning(f"Error loading cell fractions for {dataset_name}: {e}")
    
    return data_df, metadata_df, cell_fractions_df


def align_data_and_metadata(data_df: pd.DataFrame, metadata_df: pd.DataFrame, 
                            dataset_name: str) -> Tuple[pd.DataFrame, pd.DataFrame]:
    """
    Align data and metadata by sample IDs.
    
    ENFORCES CANONICAL RULE: samples must be columns in data.
    Metadata can have samples in index OR in a 'sample_id' column (checks both).
    
    Args:
        data_df: Data DataFrame (features × samples, columns = samples)
        metadata_df: Metadata DataFrame (samples × covariates)
        dataset_name: Dataset identifier for error messages
        
    Returns:
        Tuple of (aligned_data_df, aligned_metadata_df)
        
    Raises:
        ValueError: If alignment fails or orientation is invalid
    """
    # CANONICAL RULE: samples must be columns in data
    # Metadata can have samples in index OR in a 'sample_id' column
    
    data_samples = set(data_df.columns)
    
    # Initialize variables for GSM mapping
    metadata_gsm_to_full = None  # For storing GSM->full name mapping
    gsm_to_metadata_idx = None  # For GSE72774 mapping file
    
    # Check if metadata has a 'sample_id' column (common when index is numeric or generic)
    # Also check for GSM-related columns
    metadata_samples = None
    metadata_source = None
    gsm_column = None
    
    # Priority 1: Check for sample_id column
    # For GSE72774, sample_id column may have generic names, so check if it looks like GSM IDs
    if 'sample_id' in metadata_df.columns:
        sample_id_values = metadata_df['sample_id'].dropna()
        # Check if sample_id values look like GSM IDs (start with GSM)
        sample_id_is_gsm = any(str(v).startswith('GSM') for v in sample_id_values[:10])
        
        if sample_id_is_gsm:
            metadata_samples = set(sample_id_values)
            metadata_source = "sample_id column (GSM IDs)"
            logger.info(f"  {dataset_name}: Using 'sample_id' column from metadata for alignment (contains GSM IDs)")
        else:
            # sample_id has generic names, check if we should use mapping file (GSE72774)
            if dataset_name == 'GSE72774':
                # Will try mapping file later, but for now use sample_id
                metadata_samples = set(sample_id_values)
                metadata_source = "sample_id column (generic names)"
                logger.info(f"  {dataset_name}: Using 'sample_id' column from metadata (generic names, will try mapping file)")
            else:
                metadata_samples = set(sample_id_values)
                metadata_source = "sample_id column"
                logger.info(f"  {dataset_name}: Using 'sample_id' column from metadata for alignment")
    # Priority 2: Check for GSM-related columns (GSM, gsm_id, geo_accession)
    elif 'gsm_id' in metadata_df.columns:
        metadata_samples = set(metadata_df['gsm_id'].dropna())
        metadata_source = "gsm_id column"
        gsm_column = 'gsm_id'
        logger.info(f"  {dataset_name}: Using 'gsm_id' column from metadata for alignment")
    elif 'GSM' in metadata_df.columns:
        metadata_samples = set(metadata_df['GSM'].dropna())
        metadata_source = "GSM column"
        gsm_column = 'GSM'
        logger.info(f"  {dataset_name}: Using 'GSM' column from metadata for alignment")
    elif 'geo_accession' in metadata_df.columns:
        metadata_samples = set(metadata_df['geo_accession'].dropna())
        metadata_source = "geo_accession column"
        gsm_column = 'geo_accession'
        logger.info(f"  {dataset_name}: Using 'geo_accession' column from metadata for alignment")
    else:
        metadata_samples = set(metadata_df.index)
        metadata_source = "index"
        logger.info(f"  {dataset_name}: Using metadata index for alignment")
    
    # Try direct intersection first
    common_samples = data_samples.intersection(metadata_samples)
    
    # If no direct match and data has GSM-style IDs, try extracting GSM prefix
    # This handles cases where data columns are full sample names but metadata has just GSM IDs
    if not common_samples:
        # Check if data columns start with GSM (indicating they're full sample names)
        data_starts_with_gsm = any(str(sid).startswith('GSM') for sid in list(data_samples)[:10])
        metadata_has_gsm = any(str(sid).startswith('GSM') for sid in list(metadata_samples)[:10])
        
        # Check if data columns have underscores (full sample names) while metadata has simple GSM IDs
        data_has_underscores = any('_' in str(sid) for sid in list(data_samples)[:10])
        
        if data_starts_with_gsm and data_has_underscores:
            # Extract GSM ID (first part before underscore) from data columns
            data_gsm_ids = {}
            for sample_id in data_samples:
                gsm_id = str(sample_id).split('_')[0] if '_' in str(sample_id) else str(sample_id)
                data_gsm_ids[gsm_id] = sample_id
            
            # Check if GSM IDs match metadata (which may be from a column like geo_accession)
            gsm_common = set(data_gsm_ids.keys()).intersection(metadata_samples)
            if gsm_common and len(gsm_common) > len(data_samples) * 0.5:
                logger.warning(
                    f"{dataset_name}: Found {len(gsm_common)} samples matching via GSM ID extraction. "
                    f"Data columns are full sample names, metadata has GSM IDs. "
                    f"Using GSM-based alignment..."
                )
                # Map GSM IDs back to full sample names for data alignment
                common_samples = {data_gsm_ids[gsm] for gsm in gsm_common}
                # Store GSM mapping for metadata alignment later
                metadata_gsm_to_full = {gsm: data_gsm_ids[gsm] for gsm in gsm_common}
            else:
                # Try reverse: maybe metadata has full names and data has GSM IDs
                if metadata_has_gsm and not data_starts_with_gsm:
                    metadata_gsm_ids = {}
                    for sample_id in metadata_samples:
                        gsm_id = str(sample_id).split('_')[0] if '_' in str(sample_id) else str(sample_id)
                        metadata_gsm_ids[gsm_id] = sample_id
                    
                    gsm_common = data_samples.intersection(set(metadata_gsm_ids.keys()))
                    if gsm_common and len(gsm_common) > len(data_samples) * 0.5:
                        logger.warning(
                            f"{dataset_name}: Found {len(gsm_common)} samples matching via reverse GSM ID extraction. "
                            f"Data has GSM IDs, metadata has full sample names. "
                            f"Using GSM-based alignment..."
                        )
                        # Data has GSM IDs, metadata has full names - use GSM IDs as common
                        common_samples = gsm_common
                        metadata_gsm_to_full = {gsm: metadata_gsm_ids[gsm] for gsm in gsm_common}
    
    # For GSE72774: Check if data has GSM IDs but metadata index has generic names (Sample1, etc.)
    # Try to find GSM column or use mapping file
    if not common_samples and dataset_name == 'GSE72774':
        # Check if metadata has a GSM column we haven't checked yet
        if gsm_column is None:
            # Try to find GSM IDs in any column
            for col in metadata_df.columns:
                if 'gsm' in col.lower() or 'geo' in col.lower():
                    gsm_col_samples = set(metadata_df[col].dropna())
                    gsm_common = data_samples.intersection(gsm_col_samples)
                    if gsm_common and len(gsm_common) > len(data_samples) * 0.5:
                        logger.warning(
                            f"{dataset_name}: Found {len(gsm_common)} samples matching via {col} column. "
                            f"Using {col} for alignment..."
                        )
                        common_samples = gsm_common
                        gsm_column = col
                        break
        
        # If still no match, try mapping file (GSE72774 has Sample1->GSM mapping)
        if not common_samples:
            mapping_file = Path('raw_data/GSE72774_sample_mapping.csv')
            if mapping_file.exists():
                try:
                    mapping_df = pd.read_csv(mapping_file)
                    if 'sample_id' in mapping_df.columns and 'gsm_id' in mapping_df.columns:
                        sample_to_gsm = dict(zip(mapping_df['sample_id'], mapping_df['gsm_id']))
                        # Map metadata sample_id column (Sample1, Sample2, etc.) to GSM IDs
                        # Use the source we're checking (sample_id column or index)
                        metadata_gsm_ids = set()
                        source_for_mapping = metadata_df['sample_id'] if 'sample_id' in metadata_df.columns else metadata_df.index
                        
                        for sample_name in source_for_mapping:
                            sample_str = str(sample_name)
                            if sample_name in sample_to_gsm:
                                metadata_gsm_ids.add(sample_to_gsm[sample_name])
                            elif sample_str in sample_to_gsm:
                                metadata_gsm_ids.add(sample_to_gsm[sample_str])
                        
                        gsm_common = data_samples.intersection(metadata_gsm_ids)
                        if gsm_common and len(gsm_common) > len(data_samples) * 0.5:
                            logger.warning(
                                f"{dataset_name}: Found {len(gsm_common)} samples matching via mapping file. "
                                f"Using GSM mapping for alignment..."
                            )
                            common_samples = gsm_common
                            # Store mapping for later use in metadata alignment
                            gsm_to_metadata_idx = {}
                            for sample_name in source_for_mapping:
                                sample_str = str(sample_name)
                                gsm = sample_to_gsm.get(sample_name) or sample_to_gsm.get(sample_str)
                                if gsm and gsm in common_samples:
                                    gsm_to_metadata_idx[gsm] = sample_name
                except Exception as e:
                    logger.warning(f"{dataset_name}: Failed to use mapping file: {e}")
    
    if not common_samples:
        # DEBUG: Log sample ID examples to diagnose the mismatch
        data_sample_examples = sorted(list(data_samples))[:5]
        metadata_sample_examples = sorted(list(metadata_samples))[:5]
        logger.warning(
            f"{dataset_name} alignment debug - Data column sample examples (first 5): {data_sample_examples}"
        )
        logger.warning(
            f"{dataset_name} alignment debug - Metadata index sample examples (first 5): {metadata_sample_examples}"
        )
        logger.warning(
            f"{dataset_name} alignment debug - Data column types: {[type(s).__name__ for s in data_sample_examples]}"
        )
        logger.warning(
            f"{dataset_name} alignment debug - Metadata index types: {[type(s).__name__ for s in metadata_sample_examples]}"
        )
        
        # Try reverse orientation as diagnostic
        reverse_common = set(data_df.index).intersection(metadata_samples)
        if reverse_common:
            logger.debug(
                f"{dataset_name} alignment debug - Found {len(reverse_common)} samples in data.index matching metadata"
            )
            raise ValueError(
                f"CRITICAL: Data orientation error for {dataset_name}. "
                f"Found {len(reverse_common)} samples in data.index (expected in columns). "
                f"Data must be features × samples (samples = columns). "
                f"Metadata index must match data columns."
            )
        else:
            # Check if there's a string/numeric mismatch
            data_samples_str = set(str(s) for s in data_samples)
            metadata_samples_str = set(str(s) for s in metadata_samples)
            str_common = data_samples_str.intersection(metadata_samples_str)
            
            if str_common:
                logger.warning(
                    f"{dataset_name}: Found {len(str_common)} samples matching as strings (type mismatch detected). "
                    f"Attempting string-based alignment..."
                )
                # Try string-based alignment
                data_str_to_orig = {str(s).strip(): s for s in data_samples}
                metadata_str_to_orig = {str(s).strip(): s for s in metadata_samples}
                common_str = data_samples_str.intersection(metadata_samples_str)
                if common_str and len(common_str) > len(data_samples) * 0.5:
                    # Map back to original IDs - use metadata IDs as source of truth
                    common_samples = set()
                    for s_str in common_str:
                        if s_str in metadata_str_to_orig:
                            # Use metadata ID as source of truth
                            metadata_id = metadata_str_to_orig[s_str]
                            common_samples.add(metadata_id)
                    logger.warning(
                        f"{dataset_name}: String-based alignment found {len(common_samples)} common samples "
                        f"(type mismatch resolved - likely numeric vs string IDs)"
                    )
                else:
                    raise ValueError(
                        f"CRITICAL: No common samples between data and metadata for {dataset_name}. "
                        f"Data columns: {len(data_samples)} samples. "
                        f"Metadata index: {len(metadata_samples)} samples. "
                        f"Overlap: 0. Sample ID examples - Data: {data_sample_examples}, Metadata: {metadata_sample_examples}. "
                        f"Cannot proceed."
                    )
            else:
                raise ValueError(
                    f"CRITICAL: No common samples between data and metadata for {dataset_name}. "
                    f"Data columns: {len(data_samples)} samples. "
                    f"Metadata index: {len(metadata_samples)} samples. "
                    f"Overlap: 0. Sample ID examples - Data: {data_sample_examples}, Metadata: {metadata_sample_examples}. "
                    f"Cannot proceed."
                )
    
    if len(common_samples) < len(data_samples) * 0.5:
        logger.warning(
            f"{dataset_name}: Only {len(common_samples)}/{len(data_samples)} data samples "
            f"match metadata ({len(common_samples)/len(data_samples)*100:.1f}%). "
            f"Proceeding with subset."
        )
    
    logger.info(f"  Aligned {len(common_samples)} common samples (out of {len(data_samples)} data, {len(metadata_samples)} metadata)")
    
    # FIXED: Sort common_samples for deterministic ordering (preserves reproducibility)
    common_samples_sorted = sorted(common_samples)
    
    # Align data: samples are columns
    aligned_data = data_df[common_samples_sorted]
    
    # Align metadata: use appropriate column or index based on what we found
    # Check if we have a GSM column mapping (set in GSE72774 handling)
    if gsm_column and gsm_column != 'sample_id':
        # Use GSM column for alignment (geo_accession, gsm_id, etc.)
        # Extract GSM IDs from common_samples if they're full names
        if metadata_gsm_to_full is not None:
            # common_samples are full names, extract GSM IDs for matching
            gsm_ids_for_match = {str(sid).split('_')[0] if '_' in str(sid) else str(sid): sid for sid in common_samples_sorted}
            aligned_metadata = metadata_df[metadata_df[gsm_column].isin(gsm_ids_for_match.keys())].copy()
            # Map back to full sample names
            aligned_metadata['_full_sample_id'] = aligned_metadata[gsm_column].map(gsm_ids_for_match)
            aligned_metadata = aligned_metadata.set_index('_full_sample_id')
            aligned_metadata = aligned_metadata.reindex(common_samples_sorted)
        else:
            # Direct match
            aligned_metadata = metadata_df[metadata_df[gsm_column].isin(common_samples_sorted)].copy()
            aligned_metadata = aligned_metadata.set_index(gsm_column)
            aligned_metadata = aligned_metadata.reindex(common_samples_sorted)
    elif gsm_to_metadata_idx is not None and dataset_name == 'GSE72774':
        # Use mapping file result for GSE72774
        # Filter metadata to samples that map to common GSM IDs
        # gsm_to_metadata_idx maps GSM -> sample_id value (not index)
        if 'sample_id' in metadata_df.columns:
            # Filter by sample_id column values
            sample_ids_to_keep = [gsm_to_metadata_idx[gsm] for gsm in common_samples_sorted if gsm in gsm_to_metadata_idx]
            aligned_metadata = metadata_df[metadata_df['sample_id'].isin(sample_ids_to_keep)].copy()
            # Create GSM index from mapping
            reverse_mapping = {gsm_to_metadata_idx[gsm]: gsm for gsm in common_samples_sorted if gsm in gsm_to_metadata_idx}
            aligned_metadata['_gsm_id'] = aligned_metadata['sample_id'].map(reverse_mapping)
            aligned_metadata = aligned_metadata.set_index('_gsm_id')
            aligned_metadata = aligned_metadata.reindex(common_samples_sorted)
        else:
            # Use index
            metadata_indices = [gsm_to_metadata_idx[gsm] for gsm in common_samples_sorted if gsm in gsm_to_metadata_idx]
            aligned_metadata = metadata_df.loc[metadata_indices].copy()
            # Create GSM index from mapping
            reverse_mapping = {gsm_to_metadata_idx[gsm]: gsm for gsm in common_samples_sorted if gsm in gsm_to_metadata_idx}
            aligned_metadata.index = aligned_metadata.index.map(reverse_mapping)
            aligned_metadata = aligned_metadata.reindex(common_samples_sorted)
    elif gsm_column and gsm_column != 'sample_id':
        # Use GSM column for alignment (already set index to GSM IDs)
        aligned_metadata = metadata_df[metadata_df[gsm_column].isin(common_samples_sorted)].copy()
        aligned_metadata = aligned_metadata.set_index(gsm_column)
        aligned_metadata = aligned_metadata.reindex(common_samples_sorted)
    elif 'sample_id' in metadata_df.columns:
        # Check if we have GSM mapping (from GSM ID extraction above)
        if metadata_gsm_to_full is not None:
            # common_samples are full sample names, metadata has GSM IDs in sample_id column
            # Extract GSM IDs from common_samples (full names)
            gsm_ids_in_common = {str(sid).split('_')[0] if '_' in str(sid) else str(sid): sid for sid in common_samples_sorted}
            aligned_metadata = metadata_df[metadata_df['sample_id'].isin(gsm_ids_in_common.keys())].copy()
            # Map GSM IDs to full sample names
            aligned_metadata['_full_sample_id'] = aligned_metadata['sample_id'].map(gsm_ids_in_common)
            aligned_metadata = aligned_metadata.set_index('_full_sample_id')
            aligned_metadata = aligned_metadata.reindex(common_samples_sorted)
        elif not any(sid in metadata_df['sample_id'].values for sid in common_samples_sorted):
            # Try GSM ID extraction for sample_id column
            gsm_to_full = {str(sid).split('_')[0] if '_' in str(sid) else str(sid): sid for sid in common_samples_sorted}
            aligned_metadata = metadata_df[metadata_df['sample_id'].isin(gsm_to_full.keys())].copy()
            aligned_metadata['_full_sample_id'] = aligned_metadata['sample_id'].map(gsm_to_full)
            aligned_metadata = aligned_metadata.set_index('_full_sample_id')
            aligned_metadata = aligned_metadata.reindex(common_samples_sorted)
        else:
            # Standard case: sample_id column matches data columns directly
            aligned_metadata = metadata_df[metadata_df['sample_id'].isin(common_samples_sorted)].copy()
            # Set sample_id as index for downstream consistency
            aligned_metadata = aligned_metadata.set_index('sample_id')
            # Reindex to match common_samples_sorted order
            aligned_metadata = aligned_metadata.reindex(common_samples_sorted)
    else:
        # Align metadata: samples are index
        aligned_metadata = metadata_df.loc[common_samples_sorted]
    
    return aligned_data, aligned_metadata


def detect_expression_scale(data_df: pd.DataFrame, dataset_name: str) -> str:
    """
    Detect if expression data appears log-scaled (sanity check heuristic).
    
    NOTE: This is a heuristic sanity check only. Scale should be verified upstream.
    FIXED: Uses subset sampling to avoid memory blow-up on large matrices.
    
    Args:
        data_df: Expression DataFrame (features × samples)
        dataset_name: Dataset identifier
        
    Returns:
        'log' or 'linear' (heuristic detection, not definitive)
    """
    # FIXED: Sample subset before flattening to avoid memory blow-up on large matrices
    # Sample up to 50-100 columns (samples) and up to 10k rows (features)
    # Use integer positions (.iloc) to avoid issues with duplicate index labels
    n_cols_to_sample = min(100, data_df.shape[1])
    n_rows_to_sample = min(10000, data_df.shape[0])
    
    # Randomly sample columns and rows by integer position
    np.random.seed(RANDOM_STATE)
    if data_df.shape[1] > n_cols_to_sample:
        sampled_col_indices = np.random.choice(data_df.shape[1], size=n_cols_to_sample, replace=False)
    else:
        sampled_col_indices = np.arange(data_df.shape[1])
    
    if data_df.shape[0] > n_rows_to_sample:
        sampled_row_indices = np.random.choice(data_df.shape[0], size=n_rows_to_sample, replace=False)
    else:
        sampled_row_indices = np.arange(data_df.shape[0])
    
    # Extract subset using integer positions (.iloc) and flatten only that
    # Sort indices for proper iloc indexing (pandas requires sorted indices for iloc with arrays)
    sorted_row_indices = np.sort(sampled_row_indices)
    sorted_col_indices = np.sort(sampled_col_indices)
    subset_data = data_df.iloc[sorted_row_indices, :].iloc[:, sorted_col_indices]
    subset_values = subset_data.values.flatten()
    # Convert to numeric, coercing errors to NaN, then drop NaN
    subset_series = pd.Series(subset_values)
    numeric_values = pd.to_numeric(subset_series, errors='coerce')
    valid_values = numeric_values.dropna().values
    
    if len(valid_values) == 0:
        logger.warning(f"  {dataset_name}: No valid numeric values for scale detection")
        return 'unknown'
    
    # Sample a subset for speed (use replace=True since this is heuristic only)
    sample_size = min(1000, len(valid_values))
    np.random.seed(RANDOM_STATE)
    sample_values = np.random.choice(valid_values, size=sample_size, replace=True)
    
    # Heuristic: log-scaled data typically has:
    # - Negative values possible
    # - Values typically in range [-10, 20] for log2
    # - Linear data typically all positive and often > 1
    
    has_negative = np.any(sample_values < 0)
    median_val = np.median(sample_values)
    max_val = np.max(sample_values)
    
    if has_negative or (median_val < 20 and max_val < 100):
        scale = 'log'
        logger.info(f"  {dataset_name}: Expression appears log-scaled (median={median_val:.2f}, has_negative={has_negative})")
    else:
        scale = 'linear'
        logger.info(f"  {dataset_name}: Expression appears linear-scaled (median={median_val:.2f}, max={max_val:.2f})")
    
    return scale


def plot_expression_density(expression_datasets: Dict[str, pd.DataFrame], output_dir: Path):
    """
    Plot pooled density plots for expression datasets (one histogram per dataset).
    
    NOTE: This pools all values across samples and features per dataset (not per-sample curves).
    ENFORCES: Detects expression scales and aborts if mixed scales detected.
    
    Args:
        expression_datasets: Dictionary mapping dataset names to expression DataFrames
        output_dir: Output directory
    """
    logger.info("Creating expression density plots...")
    
    n_datasets = len(expression_datasets)
    if n_datasets == 0:
        logger.warning("No expression datasets to plot")
        return
    
    # Detect scales for all datasets first
    detected_scales = {}
    for dataset_name, data_df in expression_datasets.items():
        scale = detect_expression_scale(data_df, dataset_name)
        detected_scales[dataset_name] = scale
    
    # Check for mixed scales (exclude 'unknown' from comparison)
    unique_scales = set([s for s in detected_scales.values() if s != 'unknown'])
    has_unknown = any(s == 'unknown' for s in detected_scales.values())
    
    if len(unique_scales) > 1:
        scale_summary = ', '.join([f"{ds}: {sc}" for ds, sc in detected_scales.items()])
        error_msg = (
            f"CRITICAL: Mixed expression scales detected across datasets. "
            f"Detected scales: {scale_summary}. "
            f"Density comparison is not meaningful with mixed scales. "
            f"Aborting expression density plot generation."
        )
        logger.error(error_msg)
        raise ValueError(error_msg)
    
    # Handle unknown scales explicitly
    if has_unknown:
        unknown_datasets = [ds for ds, sc in detected_scales.items() if sc == 'unknown']
        error_msg = (
            f"CRITICAL: Expression scale detection failed for dataset(s): {', '.join(unknown_datasets)}. "
            f"Cannot validate comparability across datasets. "
            f"Scale verification must be performed upstream before QC. "
            f"Aborting expression density plot generation."
        )
        logger.error(error_msg)
        raise ValueError(error_msg)
    
    # All scales are homogeneous and known, proceed
    common_scale = list(unique_scales)[0] if unique_scales else None
    if common_scale:
        logger.info(f"All expression datasets use {common_scale} scale (homogeneous, proceeding)")
    else:
        # This should not happen given the has_unknown check above, but defensive
        logger.error("No valid scales detected - this should not happen")
        raise ValueError("No valid expression scales detected")
    
    fig, axes = plt.subplots(2, 2, figsize=(16, 12))
    axes = axes.flatten()
    
    for idx, (dataset_name, data_df) in enumerate(expression_datasets.items()):
        if idx >= len(axes):
            break
        
        ax = axes[idx]
        
        # Data is features × samples, transpose to samples × features
        sample_data = data_df.T  # Now: samples (rows) × features (columns)
        
        # Sample features (columns) for pooled density; samples are rows
        # This reduces memory usage while preserving sample-level pooling
        if sample_data.shape[1] > 1000:
            np.random.seed(RANDOM_STATE)
            sampled_features = np.random.choice(sample_data.columns, size=1000, replace=False)
            sample_data = sample_data[sampled_features]
        
        # Aggregate: pool all values across samples and features
        all_values = sample_data.values.flatten()
        # Convert to numeric and drop NaN
        all_values_series = pd.Series(all_values)
        all_values = pd.to_numeric(all_values_series, errors='coerce').dropna().values
        
        if len(all_values) > 0:
            # Use aggregate density (one histogram per dataset)
            ax.hist(all_values, bins=50, density=True, alpha=0.7, edgecolor='black')
            
            # Annotate with detected scale
            scale = detected_scales.get(dataset_name, 'unknown')
            scale_label = f" (scale: {scale})"
        else:
            scale_label = ""
        
        ax.set_xlabel('Expression Value')
        ax.set_ylabel('Density')
        ax.set_title(f'{dataset_name}\n(n={sample_data.shape[0]} samples, {sample_data.shape[1]} features){scale_label}')
        ax.grid(True, alpha=0.3)
    
    # Hide unused subplots
    for idx in range(len(expression_datasets), len(axes)):
        axes[idx].set_visible(False)
    
    plt.tight_layout()
    output_file = output_dir / 'qc_expression_density.png'
    plt.savefig(output_file, dpi=DPI, bbox_inches='tight')
    plt.close()
    
    logger.info(f"Saved expression density plot to {output_file}")


def get_top_variance_features(data_df: pd.DataFrame, n_features: int = 1000) -> pd.DataFrame:
    """
    Select top-variance features for PCA (dataset-local selection).
    
    NOTE: This selects different features per dataset (not a shared feature set).
    This ensures comparable feature counts but not feature identity across datasets.
    PCA variance explained percentages are dataset-local and not cross-comparable.
    
    Args:
        data_df: Data DataFrame (features × samples)
        n_features: Number of top-variance features to select
        
    Returns:
        DataFrame with top-variance features
    """
    # Calculate variance per feature (row)
    feature_variance = data_df.var(axis=1)
    
    # Select top N features
    top_features = feature_variance.nlargest(min(n_features, len(feature_variance))).index
    
    return data_df.loc[top_features]


def validate_batch_info(metadata_df: pd.DataFrame, dataset_name: str) -> Tuple[bool, Optional[pd.Series]]:
    """
    Validate batch information before plotting.
    
    Args:
        metadata_df: Metadata DataFrame
        dataset_name: Dataset identifier
        
    Returns:
        Tuple of (is_valid, batch_labels or None)
    """
    if metadata_df is None or 'batch' not in metadata_df.columns:
        logger.info(f"  {dataset_name}: No batch column in metadata")
        return False, None
    
    batch_labels = metadata_df['batch']
    n_missing = batch_labels.isna().sum()
    n_total = len(batch_labels)
    pct_missing = (n_missing / n_total * 100) if n_total > 0 else 100
    
    unique_batches = batch_labels.dropna().unique()
    n_batches = len(unique_batches)
    
    logger.info(f"  {dataset_name}: Batch info - {n_batches} batches, {pct_missing:.1f}% missing ({n_missing}/{n_total})")
    
    if n_batches < 2:
        logger.warning(f"  {dataset_name}: Only {n_batches} batch(es), skipping batch PCA")
        return False, None
    
    if pct_missing > 50:
        logger.warning(f"  {dataset_name}: {pct_missing:.1f}% missing batch info, may affect batch PCA")
    
    return True, batch_labels


def plot_expression_pca(expression_datasets: Dict[str, pd.DataFrame], 
                        metadata_dict: Dict[str, pd.DataFrame],
                        output_dir: Path):
    """
    Plot PCA for expression datasets, colored by disease and batch.
    
    Uses top-variance features (dataset-local selection) for PCA.
    NOTE: Each dataset uses its own top-variance features (not a shared feature set).
    PCA variance explained percentages are dataset-local and not cross-comparable.
    
    Args:
        expression_datasets: Dictionary mapping dataset names to expression DataFrames
        metadata_dict: Dictionary mapping dataset names to metadata DataFrames
        output_dir: Output directory
    """
    logger.info("Creating expression PCA plots...")
    
    n_datasets = len(expression_datasets)
    if n_datasets == 0:
        logger.warning("No expression datasets to plot")
        return
    
    # Create subplots: one row per dataset, two columns (disease, batch)
    fig, axes = plt.subplots(n_datasets, 2, figsize=(16, 4 * n_datasets))
    if n_datasets == 1:
        axes = axes.reshape(1, -1)
    
    for row_idx, (dataset_name, data_df) in enumerate(expression_datasets.items()):
        metadata_df = metadata_dict.get(dataset_name)
        
        # Align data and metadata (enforces canonical orientation)
        if metadata_df is not None:
            try:
                aligned_data, aligned_metadata = align_data_and_metadata(data_df, metadata_df, dataset_name)
            except ValueError as e:
                logger.error(f"Skipping {dataset_name} due to alignment error: {e}")
                # Hide this row's subplots
                axes[row_idx, 0].set_visible(False)
                axes[row_idx, 1].set_visible(False)
                continue
        else:
            aligned_data = data_df
            aligned_metadata = None
        
        # Select top-variance features for comparable PCA
        n_top_features = 1000
        aligned_data = get_top_variance_features(aligned_data, n_top_features)
        logger.info(f"  {dataset_name}: Using top {aligned_data.shape[0]} variance features for PCA")
        
        # Transpose to samples × features
        sample_data = aligned_data.T
        
        # Remove samples with too many missing values
        sample_data = sample_data.dropna(axis=0, thresh=sample_data.shape[1] * 0.5)
        
        if sample_data.shape[0] < 2:
            logger.warning(f"{dataset_name}: Too few samples after filtering, skipping PCA")
            axes[row_idx, 0].set_visible(False)
            axes[row_idx, 1].set_visible(False)
            continue
        
        # Fill remaining NaN with column mean
        sample_data = sample_data.fillna(sample_data.mean())
        
        # Standardize (OK for expression)
        scaler = StandardScaler()
        sample_data_scaled = scaler.fit_transform(sample_data)
        
        # PCA
        pca = PCA(n_components=N_COMPONENTS_PCA, random_state=RANDOM_STATE)
        pca_result = pca.fit_transform(sample_data_scaled)
        
        # Log that variance explained is dataset-local
        logger.info(
            f"  {dataset_name}: PCA variance explained (PC1={pca.explained_variance_ratio_[0]:.2%}, "
            f"PC2={pca.explained_variance_ratio_[1]:.2%}) - NOTE: Variance is dataset-local and not cross-comparable "
            f"(computed on dataset-specific top-variance features)"
        )
        
        # Plot colored by disease
        ax_disease = axes[row_idx, 0]
        n_samples = sample_data.shape[0]
        # Adjust point size based on number of samples (larger for small datasets)
        point_size = max(20, 100 - n_samples // 10) if n_samples < 200 else 10
        
        if aligned_metadata is not None and 'disease_state' in aligned_metadata.columns:
            disease_labels = aligned_metadata.loc[sample_data.index, 'disease_state']
            unique_diseases = sorted(disease_labels.unique())  # FIXED: Sort for deterministic legend order
            colors = plt.cm.Set1(np.linspace(0, 1, len(unique_diseases)))
            for i, disease in enumerate(unique_diseases):
                mask = disease_labels == disease
                ax_disease.scatter(pca_result[mask, 0], pca_result[mask, 1], 
                                 label=disease, alpha=0.7, s=point_size, c=[colors[i]], edgecolors='black', linewidths=0.5)
            # Place legend outside if many categories, otherwise inside
            if len(unique_diseases) > 5:
                ax_disease.legend(bbox_to_anchor=(1.05, 1), loc='upper left', fontsize=8)
            else:
                ax_disease.legend(loc='best', fontsize=9)
        else:
            ax_disease.scatter(pca_result[:, 0], pca_result[:, 1], alpha=0.7, s=point_size, edgecolors='black', linewidths=0.5)
        ax_disease.set_xlabel(f'PC1 ({pca.explained_variance_ratio_[0]:.2%} variance)')
        ax_disease.set_ylabel(f'PC2 ({pca.explained_variance_ratio_[1]:.2%} variance)')
        ax_disease.set_title(f'{dataset_name}: PCA (colored by disease)\n({aligned_data.shape[0]} top-variance features, dataset-local)')
        ax_disease.grid(True, alpha=0.3)
        
        # Plot colored by batch (with validation)
        ax_batch = axes[row_idx, 1]
        is_valid_batch, batch_labels = validate_batch_info(aligned_metadata, dataset_name)
        
        if is_valid_batch and batch_labels is not None:
            # Align batch labels to sample_data index
            batch_labels_aligned = batch_labels.loc[sample_data.index]
            unique_batches = sorted(batch_labels_aligned.dropna().unique())  # FIXED: Sort for deterministic legend order
            colors = plt.cm.tab20(np.linspace(0, 1, len(unique_batches)))
            for i, batch in enumerate(unique_batches):
                mask = batch_labels_aligned == batch
                ax_batch.scatter(pca_result[mask, 0], pca_result[mask, 1], 
                               label=str(batch), alpha=0.7, s=point_size, c=[colors[i]], edgecolors='black', linewidths=0.5)
            
            # For many batches, limit legend entries or place outside
            if len(unique_batches) > 15:
                # Show only first 15 in legend, note that more exist
                legend_handles, legend_labels = ax_batch.get_legend_handles_labels()
                ax_batch.legend(legend_handles[:15], legend_labels[:15], 
                              bbox_to_anchor=(1.05, 1), loc='upper left', fontsize=7,
                              title=f'Batch (showing 15/{len(unique_batches)})', title_fontsize=8)
            elif len(unique_batches) > 8:
                # Place outside for medium number of batches
                ax_batch.legend(bbox_to_anchor=(1.05, 1), loc='upper left', fontsize=7)
            else:
                # Place inside for few batches
                ax_batch.legend(loc='best', fontsize=8)
        else:
            ax_batch.scatter(pca_result[:, 0], pca_result[:, 1], alpha=0.7, s=point_size, edgecolors='black', linewidths=0.5)
            ax_batch.text(0.5, 0.5, 'No batch information\nor <2 batches', 
                         transform=ax_batch.transAxes, ha='center', va='center',
                         fontsize=12, bbox=dict(boxstyle='round', facecolor='wheat', alpha=0.5))
        ax_batch.set_xlabel(f'PC1 ({pca.explained_variance_ratio_[0]:.2%} variance)')
        ax_batch.set_ylabel(f'PC2 ({pca.explained_variance_ratio_[1]:.2%} variance)')
        ax_batch.set_title(f'{dataset_name}: PCA (colored by batch)\n({aligned_data.shape[0]} top-variance features, dataset-local)')
        ax_batch.grid(True, alpha=0.3)
    
    plt.tight_layout(rect=[0, 0, 0.95, 1])  # Leave right margin for legends
    output_file = output_dir / 'qc_expression_pca.png'
    plt.savefig(output_file, dpi=DPI, bbox_inches='tight')
    plt.close()
    
    logger.info(f"Saved expression PCA plot to {output_file}")


def validate_methylation_scale(data_df: pd.DataFrame, dataset_name: str) -> bool:
    """
    Validate that methylation data is beta values [0, 1].
    
    CRITICAL: Aborts if values exceed [0, 1] (likely M-values).
    FIXED: Uses structured subset check (per-column min/max) to catch mixed scales.
    
    Args:
        data_df: Methylation DataFrame (features × samples)
        dataset_name: Dataset identifier
        
    Returns:
        True if valid beta values
        
    Raises:
        ValueError: If values exceed [0, 1] range
    """
    # FIXED: Use structured subset check with random column sampling
    # Check per-column min/max on a limited number of randomly sampled columns to catch mixed scales
    # Random sampling (seeded) ensures we don't miss bad columns that might be later in the dataset
    
    n_cols_to_check = min(100, data_df.shape[1])  # Check up to 100 columns
    if n_cols_to_check < data_df.shape[1]:
        # Randomly sample columns (seeded for reproducibility)
        np.random.seed(RANDOM_STATE)
        col_indices = np.random.choice(data_df.shape[1], size=n_cols_to_check, replace=False)
        cols_to_check = data_df.columns[col_indices]
    else:
        cols_to_check = data_df.columns
    
    # Check min/max per column (catches cases where one column is M-values)
    col_mins = []
    col_maxs = []
    
    for col in cols_to_check:
        col_values = data_df[col].dropna()
        if len(col_values) > 0:
            # Convert to numeric to ensure we're working with numbers
            numeric_col = pd.to_numeric(col_values, errors='coerce').dropna()
            if len(numeric_col) > 0:
                col_mins.append(float(numeric_col.min()))
                col_maxs.append(float(numeric_col.max()))
    
    if len(col_mins) == 0:
        logger.warning(f"  {dataset_name}: No valid numeric values found for scale validation")
        return False
    
    # FIXED: Use only per-column min/max (avoid memory blow-up from flattening large matrices)
    # The per-column check is sufficient to catch mixed scales (e.g., one column with M-values)
    min_val = min(col_mins)
    max_val = max(col_maxs)
    
    # CRITICAL: Beta values must be in [0, 1]
    if min_val < -0.01 or max_val > 1.01:  # Small tolerance for floating point
        logger.error(
            f"CRITICAL: {dataset_name} methylation data appears to be M-values, not beta values. "
            f"Range: [{min_val:.3f}, {max_val:.3f}]. "
            f"Beta values must be in [0, 1]. Aborting QC for this dataset."
        )
        raise ValueError(
            f"CRITICAL: {dataset_name} methylation scale invalid. "
            f"Expected beta values [0, 1], found [{min_val:.3f}, {max_val:.3f}]. "
            f"This is likely M-values. Cannot proceed with QC."
        )
    
    logger.info(f"  {dataset_name}: Validated beta values (range: [{min_val:.3f}, {max_val:.3f}], checked {len(cols_to_check)} columns)")
    return True


def plot_methylation_density(methylation_datasets: Dict[str, pd.DataFrame], output_dir: Path):
    """
    Plot aggregate beta-value density for methylation datasets.
    
    CRITICAL: Validates beta scale [0, 1] before plotting.
    
    Args:
        methylation_datasets: Dictionary mapping dataset names to methylation DataFrames
        output_dir: Output directory
    """
    logger.info("Creating methylation density plots...")
    
    n_datasets = len(methylation_datasets)
    if n_datasets == 0:
        logger.warning("No methylation datasets to plot")
        return
    
    # Validate scales first (will abort if invalid)
    valid_datasets = {}
    for dataset_name, data_df in methylation_datasets.items():
        try:
            if validate_methylation_scale(data_df, dataset_name):
                valid_datasets[dataset_name] = data_df
        except ValueError as e:
            logger.error(f"Skipping {dataset_name} due to scale validation failure: {e}")
            continue
    
    if not valid_datasets:
        logger.error("No valid methylation datasets after scale validation")
        return
    
    fig, axes = plt.subplots(2, 2, figsize=(16, 12))
    axes = axes.flatten()
    
    for idx, (dataset_name, data_df) in enumerate(valid_datasets.items()):
        if idx >= len(axes):
            break
        
        ax = axes[idx]
        
        # Data is features × samples, transpose to samples × features
        sample_data = data_df.T  # Now: samples (rows) × features (columns)
        
        # Sample features (CpG sites, columns) for pooled density; samples are rows
        # This reduces memory usage while preserving sample-level pooling
        if sample_data.shape[1] > 1000:
            np.random.seed(RANDOM_STATE)
            sampled_features = np.random.choice(sample_data.columns, size=1000, replace=False)
            sample_data = sample_data[sampled_features]
        
        # Aggregate: pool all values across samples and features
        all_values = sample_data.values.flatten()
        # Convert to numeric and drop NaN
        all_values_series = pd.Series(all_values)
        all_values = pd.to_numeric(all_values_series, errors='coerce').dropna().values
        
        if len(all_values) > 0:
            # Use aggregate density (one histogram per dataset)
            ax.hist(all_values, bins=50, density=True, alpha=0.7, edgecolor='black', range=(0, 1))
        else:
            logger.warning(f"  {dataset_name}: No valid values for density plot")
        
        ax.set_xlabel('Beta Value')
        ax.set_ylabel('Density')
        ax.set_title(f'{dataset_name}\n(n={sample_data.shape[0]} samples, {sample_data.shape[1]} features)')
        ax.set_xlim(0, 1)
        ax.grid(True, alpha=0.3)
    
    # Hide unused subplots
    for idx in range(len(valid_datasets), len(axes)):
        axes[idx].set_visible(False)
    
    plt.tight_layout()
    output_file = output_dir / 'qc_methylation_density.png'
    plt.savefig(output_file, dpi=DPI, bbox_inches='tight')
    plt.close()
    
    logger.info(f"Saved methylation density plot to {output_file}")


def plot_methylation_pca(methylation_datasets: Dict[str, pd.DataFrame],
                        metadata_dict: Dict[str, pd.DataFrame],
                        output_dir: Path):
    """
    Plot PCA for methylation datasets, colored by disease and batch.
    
    CRITICAL: Does NOT standardize beta values (preserves biological interpretability).
    Uses top-variance features (dataset-local selection) for PCA.
    NOTE: Each dataset uses its own top-variance features (not a shared feature set).
    PCA variance explained percentages are dataset-local and not cross-comparable.
    
    Args:
        methylation_datasets: Dictionary mapping dataset names to methylation DataFrames
        metadata_dict: Dictionary mapping dataset names to metadata DataFrames
        output_dir: Output directory
    """
    logger.info("Creating methylation PCA plots...")
    
    # Validate scales first (will skip invalid datasets)
    valid_datasets = {}
    for dataset_name, data_df in methylation_datasets.items():
        try:
            if validate_methylation_scale(data_df, dataset_name):
                valid_datasets[dataset_name] = data_df
        except ValueError as e:
            logger.error(f"Skipping {dataset_name} due to scale validation failure: {e}")
            continue
    
    n_datasets = len(valid_datasets)
    if n_datasets == 0:
        logger.warning("No valid methylation datasets to plot")
        return
    
    # Create subplots: one row per dataset, two columns (disease, batch)
    fig, axes = plt.subplots(n_datasets, 2, figsize=(16, 4 * n_datasets))
    if n_datasets == 1:
        axes = axes.reshape(1, -1)
    
    for row_idx, (dataset_name, data_df) in enumerate(valid_datasets.items()):
        metadata_df = metadata_dict.get(dataset_name)
        
        # Align data and metadata (enforces canonical orientation)
        if metadata_df is not None:
            try:
                aligned_data, aligned_metadata = align_data_and_metadata(data_df, metadata_df, dataset_name)
            except ValueError as e:
                logger.error(f"Skipping {dataset_name} due to alignment error: {e}")
                axes[row_idx, 0].set_visible(False)
                axes[row_idx, 1].set_visible(False)
                continue
        else:
            aligned_data = data_df
            aligned_metadata = None
        
        # Select top-variance features for comparable PCA
        n_top_features = 1000
        aligned_data = get_top_variance_features(aligned_data, n_top_features)
        logger.info(f"  {dataset_name}: Using top {aligned_data.shape[0]} variance features for PCA")
        
        # Transpose to samples × features
        sample_data = aligned_data.T
        
        # Remove samples with too many missing values
        sample_data = sample_data.dropna(axis=0, thresh=sample_data.shape[1] * 0.5)
        
        if sample_data.shape[0] < 2:
            logger.warning(f"{dataset_name}: Too few samples after filtering, skipping PCA")
            axes[row_idx, 0].set_visible(False)
            axes[row_idx, 1].set_visible(False)
            continue
        
        # Fill remaining NaN with column mean
        sample_data = sample_data.fillna(sample_data.mean())
        
        # CRITICAL: Do NOT standardize beta values (preserves biological interpretability)
        # PCA directly on beta values
        sample_data_for_pca = sample_data.values
        
        # PCA
        pca = PCA(n_components=N_COMPONENTS_PCA, random_state=RANDOM_STATE)
        pca_result = pca.fit_transform(sample_data_for_pca)
        
        # Log that variance explained is dataset-local
        logger.info(
            f"  {dataset_name}: PCA variance explained (PC1={pca.explained_variance_ratio_[0]:.2%}, "
            f"PC2={pca.explained_variance_ratio_[1]:.2%}) - NOTE: Variance is dataset-local and not cross-comparable "
            f"(computed on dataset-specific top-variance features)"
        )
        
        # Plot colored by disease
        ax_disease = axes[row_idx, 0]
        if aligned_metadata is not None and 'disease_state' in aligned_metadata.columns:
            disease_labels = aligned_metadata.loc[sample_data.index, 'disease_state']
            unique_diseases = sorted(disease_labels.unique())  # FIXED: Sort for deterministic legend order
            colors = plt.cm.Set1(np.linspace(0, 1, len(unique_diseases)))
            for i, disease in enumerate(unique_diseases):
                mask = disease_labels == disease
                ax_disease.scatter(pca_result[mask, 0], pca_result[mask, 1], 
                                 label=disease, alpha=0.6, c=[colors[i]])
            ax_disease.legend()
        else:
            ax_disease.scatter(pca_result[:, 0], pca_result[:, 1], alpha=0.6)
        ax_disease.set_xlabel(f'PC1 ({pca.explained_variance_ratio_[0]:.2%} variance)')
        ax_disease.set_ylabel(f'PC2 ({pca.explained_variance_ratio_[1]:.2%} variance)')
        ax_disease.set_title(f'{dataset_name}: PCA (colored by disease)\n({aligned_data.shape[0]} top-variance features, dataset-local; descriptive only)')
        ax_disease.grid(True, alpha=0.3)
        
        # Plot colored by batch (with validation)
        ax_batch = axes[row_idx, 1]
        is_valid_batch, batch_labels = validate_batch_info(aligned_metadata, dataset_name)
        
        if is_valid_batch and batch_labels is not None:
            # Align batch labels to sample_data index
            batch_labels_aligned = batch_labels.loc[sample_data.index]
            unique_batches = sorted(batch_labels_aligned.dropna().unique())  # FIXED: Sort for deterministic legend order
            colors = plt.cm.tab20(np.linspace(0, 1, len(unique_batches)))
            for i, batch in enumerate(unique_batches):
                mask = batch_labels_aligned == batch
                ax_batch.scatter(pca_result[mask, 0], pca_result[mask, 1], 
                               label=str(batch), alpha=0.6, c=[colors[i]])
            ax_batch.legend()
        else:
            ax_batch.scatter(pca_result[:, 0], pca_result[:, 1], alpha=0.6)
            ax_batch.text(0.5, 0.5, 'No batch information\nor <2 batches', 
                         transform=ax_batch.transAxes, ha='center', va='center')
        ax_batch.set_xlabel(f'PC1 ({pca.explained_variance_ratio_[0]:.2%} variance)')
        ax_batch.set_ylabel(f'PC2 ({pca.explained_variance_ratio_[1]:.2%} variance)')
        ax_batch.set_title(f'{dataset_name}: PCA (colored by batch)\n({aligned_data.shape[0]} top-variance features, dataset-local; descriptive only)')
        ax_batch.grid(True, alpha=0.3)
    
    plt.tight_layout()
    output_file = output_dir / 'qc_methylation_pca.png'
    plt.savefig(output_file, dpi=DPI, bbox_inches='tight')
    plt.close()
    
    logger.info(f"Saved methylation PCA plot to {output_file}")


def plot_cell_fractions(cell_fractions_dict: Dict[str, pd.DataFrame], 
                        metadata_dict: Dict[str, pd.DataFrame],
                        output_dir: Path):
    """
    Plot cell fraction distributions for methylation datasets (if available).
    
    Args:
        cell_fractions_dict: Dictionary mapping dataset names to cell fractions DataFrames
        metadata_dict: Dictionary mapping dataset names to metadata DataFrames (for alignment check)
        output_dir: Output directory
    """
    logger.info("Creating cell fraction distribution plots...")
    
    n_datasets = len(cell_fractions_dict)
    if n_datasets == 0:
        logger.info("No cell fraction data available (this is optional)")
        return
    
    fig, axes = plt.subplots(2, 2, figsize=(16, 12))
    axes = axes.flatten()
    
    for idx, (dataset_name, cell_df) in enumerate(cell_fractions_dict.items()):
        if idx >= len(axes):
            break
        
        ax = axes[idx]
        
        # FIXED: Log sample alignment check (scientific hygiene)
        # Cell fractions should be indexed by sample IDs (rows = samples)
        n_cell_samples = len(cell_df.index)
        logger.info(f"  {dataset_name}: Cell fractions - {n_cell_samples} samples (rows)")
        
        # Check alignment with metadata if available
        metadata_df = metadata_dict.get(dataset_name)
        if metadata_df is not None:
            metadata_samples = set(metadata_df.index)
            cell_samples = set(cell_df.index)
            overlap = metadata_samples.intersection(cell_samples)
            overlap_pct = (len(overlap) / len(metadata_samples) * 100) if len(metadata_samples) > 0 else 0
            logger.info(f"  {dataset_name}: Cell fraction sample overlap with metadata: {len(overlap)}/{len(metadata_samples)} ({overlap_pct:.1f}%)")
            if len(overlap) < len(metadata_samples) * 0.5:
                logger.warning(f"  {dataset_name}: Low overlap between cell fractions and metadata - may indicate misalignment")
        
        # Plot boxplot of cell fractions
        cell_df_plot = cell_df.select_dtypes(include=[np.number])
        cell_df_plot = cell_df_plot.drop(columns=[col for col in cell_df_plot.columns 
                                                   if col.startswith('_')])
        
        if cell_df_plot.shape[1] > 0:
            cell_df_plot.boxplot(ax=ax, rot=45)
            ax.set_ylabel('Cell Fraction')
            ax.set_title(f'{dataset_name}\n(n={cell_df_plot.shape[0]} samples)')
            ax.grid(True, alpha=0.3)
        else:
            ax.text(0.5, 0.5, 'No cell fraction data', 
                   transform=ax.transAxes, ha='center', va='center')
    
    # Hide unused subplots
    for idx in range(len(cell_fractions_dict), len(axes)):
        axes[idx].set_visible(False)
    
    plt.tight_layout()
    output_file = output_dir / 'qc_methylation_cell_fractions.png'
    plt.savefig(output_file, dpi=DPI, bbox_inches='tight')
    plt.close()
    
    logger.info(f"Saved cell fraction plot to {output_file}")


def create_summary_table(expression_datasets: Dict[str, pd.DataFrame],
                        methylation_datasets: Dict[str, pd.DataFrame],
                        metadata_dict: Dict[str, pd.DataFrame],
                        cell_fractions_dict: Dict[str, pd.DataFrame],
                        output_dir: Path):
    """
    Create summary table with n_samples, batches, covariates present.
    
    FIXED: Derives sample count only after validated alignment (canonical: samples = columns).
    
    Args:
        expression_datasets: Dictionary mapping dataset names to expression DataFrames
        methylation_datasets: Dictionary mapping dataset names to methylation DataFrames
        metadata_dict: Dictionary mapping dataset names to metadata DataFrames
        cell_fractions_dict: Dictionary mapping dataset names to cell fractions DataFrames
        output_dir: Output directory
    """
    logger.info("Creating summary table...")
    
    summary_rows = []
    
    all_datasets = {**expression_datasets, **methylation_datasets}
    
    for dataset_name, data_df in all_datasets.items():
        metadata_df = metadata_dict.get(dataset_name)
        
        # Get data type
        if dataset_name in EXPRESSION_DATASETS:
            data_type = 'expression'
        else:
            data_type = 'methylation'
        
        # FIXED: Use canonical rule - samples are columns
        # Validate alignment to get accurate counts
        n_samples = None
        n_features = None
        aligned_metadata = None
        
        if metadata_df is not None:
            try:
                aligned_data, aligned_metadata = align_data_and_metadata(data_df, metadata_df, dataset_name)
                # After validated alignment: samples are columns, features are rows
                n_samples = aligned_data.shape[1]  # Columns = samples
                n_features = aligned_data.shape[0]  # Rows = features
            except ValueError as e:
                logger.warning(f"{dataset_name}: Alignment failed for summary table: {e}. Using raw counts.")
                # Fallback: assume canonical orientation
                n_samples = data_df.shape[1]
                n_features = data_df.shape[0]
        else:
            # No metadata to validate, assume canonical orientation
            n_samples = data_df.shape[1]  # Columns = samples
            n_features = data_df.shape[0]  # Rows = features
            logger.warning(f"{dataset_name}: No metadata for validation, assuming canonical orientation")
        
        # Get batch information (use aligned metadata if available)
        metadata_for_batch = aligned_metadata if aligned_metadata is not None else metadata_df
        n_batches = None
        batch_names = None
        if metadata_for_batch is not None and 'batch' in metadata_for_batch.columns:
            unique_batches = sorted(metadata_for_batch['batch'].dropna().unique())  # FIXED: Sort for deterministic ordering
            n_batches = len(unique_batches)
            batch_names = ', '.join([str(b) for b in unique_batches[:5]])  # Limit to 5
            if len(unique_batches) > 5:
                batch_names += f' ... (+{len(unique_batches) - 5} more)'
        
        # Get covariates present (use aligned metadata if available)
        metadata_for_cov = aligned_metadata if aligned_metadata is not None else metadata_df
        covariates = []
        if metadata_for_cov is not None:
            if 'disease_state' in metadata_for_cov.columns:
                covariates.append('disease_state')
            if 'sex' in metadata_for_cov.columns or 'gender' in metadata_for_cov.columns:
                covariates.append('sex')
            if 'age' in metadata_for_cov.columns or 'age_standardized' in metadata_for_cov.columns:
                covariates.append('age')
            if 'batch' in metadata_for_cov.columns:
                covariates.append('batch')
        
        # Check for cell fractions
        has_cell_fractions = dataset_name in cell_fractions_dict
        
        summary_rows.append({
            'dataset': dataset_name,
            'data_type': data_type,
            'n_samples': n_samples if n_samples is not None else 'N/A',
            'n_features': n_features if n_features is not None else 'N/A',
            'n_batches': n_batches if n_batches is not None else 'N/A',
            'batch_names': batch_names if batch_names else 'N/A',
            'covariates': ', '.join(covariates) if covariates else 'N/A',
            'has_cell_fractions': 'Yes' if has_cell_fractions else 'No'
        })
    
    summary_df = pd.DataFrame(summary_rows)
    summary_df = summary_df.sort_values('dataset')
    
    output_file = output_dir / 'qc_summary_table.csv'
    summary_df.to_csv(output_file, index=False)
    
    logger.info(f"Saved summary table to {output_file}")
    logger.info(f"\nSummary:\n{summary_df.to_string()}")


def main():
    """Main function to run cross-dataset QC summary."""
    logger.info("Starting cross-dataset QC summary analysis...")
    
    # Load expression datasets
    logger.info("Loading expression datasets...")
    expression_datasets = {}
    expression_metadata = {}
    
    for dataset_name in EXPRESSION_DATASETS:
        data_df, metadata_df, _ = load_dataset_data(dataset_name, RESULTS_DIR)
        if data_df is not None:
            expression_datasets[dataset_name] = data_df
            if metadata_df is not None:
                expression_metadata[dataset_name] = metadata_df
    
    logger.info(f"Loaded {len(expression_datasets)} expression datasets")
    
    # Load methylation datasets
    logger.info("Loading methylation datasets...")
    methylation_datasets = {}
    methylation_metadata = {}
    cell_fractions_dict = {}
    
    for dataset_name in METHYLATION_DATASETS:
        data_df, metadata_df, cell_fractions_df = load_dataset_data(dataset_name, RESULTS_DIR)
        if data_df is not None:
            methylation_datasets[dataset_name] = data_df
            if metadata_df is not None:
                methylation_metadata[dataset_name] = metadata_df
            if cell_fractions_df is not None:
                cell_fractions_dict[dataset_name] = cell_fractions_df
    
    logger.info(f"Loaded {len(methylation_datasets)} methylation datasets")
    logger.info(f"Found cell fractions for {len(cell_fractions_dict)} methylation datasets")
    
    # Combine metadata
    all_metadata = {**expression_metadata, **methylation_metadata}
    
    # Create plots
    if expression_datasets:
        plot_expression_density(expression_datasets, OUTPUT_DIR)
        plot_expression_pca(expression_datasets, all_metadata, OUTPUT_DIR)
    
    if methylation_datasets:
        plot_methylation_density(methylation_datasets, OUTPUT_DIR)
        plot_methylation_pca(methylation_datasets, all_metadata, OUTPUT_DIR)
        if cell_fractions_dict:
            plot_cell_fractions(cell_fractions_dict, all_metadata, OUTPUT_DIR)
    
    # Create summary table
    create_summary_table(expression_datasets, methylation_datasets, 
                        all_metadata, cell_fractions_dict, OUTPUT_DIR)
    
    logger.info("=" * 80)
    logger.info("Cross-dataset QC summary analysis completed!")
    logger.info(f"Results saved to: {OUTPUT_DIR}")
    logger.info("=" * 80)


if __name__ == "__main__":
    main()
```
