## Supplementary material for "Directional Gene-Level Concordance and Methodological Constraints in Blood Transcriptomic and DNA Methylation Studies of Parkinson’s Disease": Code files: inflation_and_calibration_diagnostics.py

```
#!/usr/bin/env python3
"""
Inflation and Calibration Diagnostics
======================================

Why this exists:
- Large omics datasets require calibration checks.
- QQ plots and lambda_GC (genomic control lambda) are essential diagnostics for assessing
  whether p-value distributions are well-calibrated.

What this file does:
- Generates QQ plots for DEG and DMR p-values
- Calculates lambda_GC (genomic control lambda) for each dataset
- Provides diagnostic summary tables

Inputs:
- DEG p-values (from results/deg_results/*_resolved_DEGs.csv or similar)
- DMR p-values (from results/dmr_results/*_gene_summary.csv or similar)

What it must NOT do:
- no recalibration
- no bacon / empirical null correction
- Only diagnostics, no p-value adjustments

Outputs:
- Figures:
  * qq_expression.png
  * qq_methylation.png
- Tables:
  * lambda_gc_summary.csv

Author: Chiragh Dewan
Date: 2025
"""

import pandas as pd
import numpy as np
from pathlib import Path
import logging
import sys
from typing import Dict, List, Tuple, Optional
from datetime import datetime
import matplotlib
matplotlib.use('Agg')
import matplotlib.pyplot as plt

try:
    from scipy.stats import chi2
    HAS_SCIPY = True
except ImportError:
    HAS_SCIPY = False
    print("WARNING: scipy not available. QQ plots and lambda_GC calculation will be skipped.")

# Configure logging
LOGS_DIR = Path('logs')
LOGS_DIR.mkdir(parents=True, exist_ok=True)

# Create dedicated subdirectory for inflation_and_calibration_diagnostics logs
DIAGNOSTICS_LOG_DIR = LOGS_DIR / 'inflation_and_calibration_diagnostics'
DIAGNOSTICS_LOG_DIR.mkdir(parents=True, exist_ok=True)

log_timestamp = datetime.now().strftime('%Y%m%d_%H%M%S')
log_file = DIAGNOSTICS_LOG_DIR / f'inflation_and_calibration_diagnostics_{log_timestamp}.log'

logger = logging.getLogger(__name__)
logger.setLevel(logging.INFO)
logger.handlers = []

console_handler = logging.StreamHandler(sys.stdout)
console_handler.setLevel(logging.INFO)
console_format = logging.Formatter('%(asctime)s - %(levelname)s - %(message)s', 
                                   datefmt='%Y-%m-%d %H:%M:%S')
console_handler.setFormatter(console_format)

file_handler = logging.FileHandler(log_file, mode='w', encoding='utf-8')
file_handler.setLevel(logging.INFO)
file_format = logging.Formatter('%(asctime)s - %(levelname)s - %(message)s',
                                datefmt='%Y-%m-%d %H:%M:%S')
file_handler.setFormatter(file_format)

logger.addHandler(console_handler)
logger.addHandler(file_handler)
logger.propagate = False  # Prevent duplicate logs to root handlers

logger.info("=" * 80)
logger.info("INFLATION AND CALIBRATION DIAGNOSTICS")
logger.info("=" * 80)
logger.info(f"Log file: {log_file}")
logger.info(f"Started at: {datetime.now().strftime('%Y-%m-%d %H:%M:%S')}")
logger.info("=" * 80)

# Configuration
DEG_RESULTS_DIR = Path('results/deg_results')
DMR_RESULTS_DIR = Path('results/dmr_results')
OUTPUT_DIR = Path('results/inflation_and_calibration_diagnostics')
OUTPUT_DIR.mkdir(parents=True, exist_ok=True)

# Plot parameters
DPI = 300

# Expected datasets
EXPRESSION_DATASETS = ['GSE99039', 'GSE6613-CEL', 'GSE165083-GPL11154']
METHYLATION_DATASETS = ['GSE72774', 'GSE111629', 'GSE145361', 'GSE165083']

# Minimum p-value count thresholds (to detect filtered/thresholded inputs)
# CRITICAL: lambda_GC diagnostics require unfiltered test statistics
MIN_DEG_PVALUES = 5000  # Expression datasets should have many tested genes (hard error if below)
MIN_DMR_PVALUES = 1000  # Methylation datasets should have many tested regions/genes (hard error if below)
MIN_DEG_PVALUES_WARNING = 6000  # Warning threshold: warn if 5000 <= n < 6000 (non-blocking)
MIN_DMR_PVALUES_WARNING = 1500  # Warning threshold: warn if 1000 <= n < 1500 (non-blocking)


def calculate_lambda_gc(pvals: np.ndarray, modality: str = 'unknown') -> float:
    """
    Calculate genomic control lambda (lambda_GC) from p-values.
    
    CRITICAL ASSUMPTIONS:
    - Assumes 1-df chi-squared tests (limma-like for expression, single-statistic for methylation)
    - Requires unfiltered p-values from full test universe
    - Does NOT work with meta-analytic p-values (e.g., Stouffer)
    
    lambda_GC = median(observed chi-squared) / median(expected chi-squared)
    
    Args:
        pvals: Array of p-values (must be unfiltered)
        modality: 'expression' or 'methylation' (for logging assumptions)
        
    Returns:
        Lambda GC value
    """
    if not HAS_SCIPY:
        return np.nan
    
    # Filter to valid p-values
    valid_pvals = pvals[np.isfinite(pvals) & (pvals > 0) & (pvals <= 1)]
    
    if len(valid_pvals) == 0:
        return np.nan
    
    # CRITICAL: Document chi-squared assumptions
    if modality == 'expression':
        logger.debug("Assuming 1-df limma-like tests for expression data")
    elif modality == 'methylation':
        logger.debug("Assuming 1-df region-level test statistics for methylation data")
    
    # Convert p-values to chi-squared statistics (1-df assumption)
    chisq = chi2.isf(valid_pvals, 1)
    median_observed = np.median(chisq)
    median_expected = chi2.ppf(0.5, 1)  # ~0.455
    
    lambda_gc = median_observed / median_expected if median_expected > 0 else 1.0
    
    return lambda_gc


def load_deg_pvalues(dataset_name: str) -> Optional[np.ndarray]:
    """
    Load DEG p-values for a dataset.
    
    CRITICAL: This function requires UNFILTERED p-values from the full test universe.
    Filtered DEG tables (FDR-thresholded) will invalidate lambda_GC diagnostics.
    
    Args:
        dataset_name: Dataset identifier
        
    Returns:
        Array of p-values or None if not found
        
    Raises:
        ValueError: If p-values appear to be filtered (too few values)
    """
    # Try multiple file patterns
    # CRITICAL: Prioritize unfiltered files (*_all_genes.csv) over filtered (*_DEGs.csv)
    patterns = [
        f'{dataset_name}_limma_like_all_genes.csv',  # Unfiltered - preferred
        f'{dataset_name}_ttest_all_genes.csv',  # Unfiltered - preferred
        f'{dataset_name}_resolved_DEGs.csv',  # Filtered - fallback only
        f'{dataset_name}_limma_like_DEGs.csv',  # Filtered - fallback only
        f'{dataset_name}_ttest_DEGs.csv',  # Filtered - fallback only
        f'{dataset_name}_limma_like_all_genes.parquet',  # Unfiltered - preferred
        f'{dataset_name}_resolved_DEGs.parquet',  # Filtered - fallback only
    ]
    
    # Also try if dataset is a prefix
    if '-' not in dataset_name:
        patterns.extend([
            f'{dataset_name}-*_limma_like_all_genes.csv',  # Unfiltered - preferred
            f'{dataset_name}-*_ttest_all_genes.csv',  # Unfiltered - preferred
            f'{dataset_name}-*_resolved_DEGs.csv',  # Filtered - fallback only
            f'{dataset_name}-*_limma_like_DEGs.csv',  # Filtered - fallback only
            f'{dataset_name}-*_ttest_DEGs.csv',  # Filtered - fallback only
        ])
    
    for pattern in patterns:
        if '*' in pattern:
            matching_files = sorted(list(DEG_RESULTS_DIR.glob(pattern)))
            if matching_files:
                file_path = matching_files[0]
                if len(matching_files) > 1:
                    logger.warning(f"Multiple files match pattern {pattern}, using: {file_path.name}")
            else:
                continue
        else:
            file_path = DEG_RESULTS_DIR / pattern
            if not file_path.exists():
                continue
        
        logger.info(f"Loading DEG p-values from: {file_path}")
        try:
            if file_path.suffix == '.parquet':
                df = pd.read_parquet(file_path)
            else:
                df = pd.read_csv(file_path, low_memory=False)
            
            # Find p-value column
            # Note: DEG files use 'pval' column name
            pval_col = None
            for col in ['pval', 'pvalue', 'p_value', 'P.Value', 'p', 'PValue']:
                if col in df.columns:
                    pval_col = col
                    break
            
            if pval_col is None:
                logger.warning(f"No p-value column found in {file_path}")
                continue
            
            pvals = df[pval_col].values
            # Convert to numeric, handling any string or object types
            try:
                pvals = pd.to_numeric(pvals, errors='coerce')
            except Exception as e:
                logger.error(f"Error converting p-values to numeric in {file_path}: {e}")
                continue
            
            # Filter to valid p-values
            valid_pvals = pvals[np.isfinite(pvals) & (pvals > 0) & (pvals <= 1)]
            
            if len(valid_pvals) == 0:
                logger.warning(f"No valid p-values in {file_path}")
                continue
            
            # CRITICAL: Validate that p-values are unfiltered
            if len(valid_pvals) < MIN_DEG_PVALUES:
                error_msg = (
                    f"lambda_GC diagnostics require unfiltered test statistics. "
                    f"Filtered DEG/DMR tables are invalid. "
                    f"Found only {len(valid_pvals)} p-values in {file_path}, "
                    f"but minimum required is {MIN_DEG_PVALUES} for expression datasets. "
                    f"This suggests the input file contains thresholded/filtered results."
                )
                logger.error(error_msg)
                raise ValueError(error_msg)
            
            # Non-blocking warning for low counts (between error and warning thresholds)
            if MIN_DEG_PVALUES <= len(valid_pvals) < MIN_DEG_PVALUES_WARNING:
                logger.warning(
                    f"Low p-value count ({len(valid_pvals)}) for {dataset_name}. "
                    f"Expected >= {MIN_DEG_PVALUES_WARNING} for unfiltered expression results. "
                    f"Proceeding but results may be unreliable if input is filtered."
                )
            
            logger.info(f"  Loaded {len(valid_pvals)} valid p-values (unfiltered)")
            logger.info(f"  DEG test universe defined by: {file_path.name}")
            return valid_pvals
            
        except Exception as e:
            logger.error(f"Error loading {file_path}: {e}")
            continue
    
    logger.warning(f"No DEG p-values found for {dataset_name}")
    return None


def load_dmr_pvalues(dataset_name: str) -> Optional[np.ndarray]:
    """
    Load DMR p-values for a dataset.
    
    CRITICAL: This function requires UNFILTERED p-values from the full test universe.
    Filtered DMR tables will invalidate lambda_GC diagnostics.
    
    CRITICAL: Stouffer meta-analytic p-values are NOT allowed.
    lambda_GC assumes 1-df chi-squared under the null, which Stouffer does not satisfy.
    
    Args:
        dataset_name: Dataset identifier
        
    Returns:
        Array of p-values or None if not found
        
    Raises:
        ValueError: If p-values appear to be filtered or are Stouffer meta-analytic p-values
    """
    # Try multiple file patterns
    # CRITICAL: Use tested_regions_effects files which contain unfiltered p-values
    patterns = [
        f'{dataset_name}_tested_regions_effects.csv',  # Unfiltered region-level p-values - preferred
        f'{dataset_name}_tested_regions_effects.parquet',  # Unfiltered region-level p-values - preferred
        f'{dataset_name}_gene_summary.csv',  # Gene-level summary - fallback
        f'{dataset_name}_gene_summary.parquet',  # Gene-level summary - fallback
        f'{dataset_name}_gene_level.csv',  # Gene-level - fallback
        f'{dataset_name}_dmrs.csv',  # Filtered DMRs - fallback only
        f'{dataset_name}_dmrs.parquet',  # Filtered DMRs - fallback only
    ]
    
    for pattern in patterns:
        file_path = DMR_RESULTS_DIR / pattern
        if not file_path.exists():
            continue
        
        logger.info(f"Loading DMR p-values from: {file_path}")
        try:
            if file_path.suffix == '.parquet':
                df = pd.read_parquet(file_path)
            else:
                df = pd.read_csv(file_path, low_memory=False)
            
            # Find p-value column
            # CRITICAL: Disallow Stouffer meta-analytic p-values
            # Note: DMR tested_regions_effects files use 'region_pval_fisher_descriptive_x' or '_y'
            # We prefer '_x' but will use '_y' if '_x' is not available
            pval_col = None
            # First try region-level p-value columns (from tested_regions_effects files)
            for col in ['region_pval_fisher_descriptive_x', 'region_pval_fisher_descriptive_y']:
                if col in df.columns:
                    pval_col = col
                    break
            
            # Fallback to standard p-value column names
            if pval_col is None:
                for col in ['pvalue', 'p_value', 'P.Value', 'pval', 'p', 'PValue']:
                    if col in df.columns:
                        # Check if column name contains "stouffer" (case-insensitive)
                        if 'stouffer' in col.lower():
                            error_msg = (
                                f"lambda_GC not defined for meta-analytic p-values (Stouffer). "
                                f"Use raw region/gene test p-values. "
                                f"Found Stouffer column '{col}' in {file_path}"
                            )
                            logger.error(error_msg)
                            raise ValueError(error_msg)
                        pval_col = col
                        break
            
            # Explicitly check for Stouffer columns even if not selected
            for col in df.columns:
                if 'stouffer' in col.lower() and col.lower() not in ['pvalue', 'p_value', 'pval', 'p']:
                    error_msg = (
                        f"lambda_GC not defined for meta-analytic p-values (Stouffer). "
                        f"Use raw region/gene test p-values. "
                        f"Found Stouffer column '{col}' in {file_path}"
                    )
                    logger.error(error_msg)
                    raise ValueError(error_msg)
            
            if pval_col is None:
                logger.warning(f"No p-value column found in {file_path}")
                continue
            
            pvals = df[pval_col].values
            # Convert to numeric, handling any string or object types
            try:
                pvals = pd.to_numeric(pvals, errors='coerce')
            except Exception as e:
                logger.error(f"Error converting p-values to numeric in {file_path}: {e}")
                continue
            
            # Filter to valid p-values
            valid_pvals = pvals[np.isfinite(pvals) & (pvals > 0) & (pvals <= 1)]
            
            if len(valid_pvals) == 0:
                logger.warning(f"No valid p-values in {file_path}")
                continue
            
            # CRITICAL: Validate that p-values are unfiltered
            if len(valid_pvals) < MIN_DMR_PVALUES:
                error_msg = (
                    f"lambda_GC diagnostics require unfiltered test statistics. "
                    f"Filtered DEG/DMR tables are invalid. "
                    f"Found only {len(valid_pvals)} p-values in {file_path}, "
                    f"but minimum required is {MIN_DMR_PVALUES} for methylation datasets. "
                    f"This suggests the input file contains thresholded/filtered results."
                )
                logger.error(error_msg)
                raise ValueError(error_msg)
            
            # Non-blocking warning for low counts (between error and warning thresholds)
            if MIN_DMR_PVALUES <= len(valid_pvals) < MIN_DMR_PVALUES_WARNING:
                logger.warning(
                    f"Low p-value count ({len(valid_pvals)}) for {dataset_name}. "
                    f"Expected >= {MIN_DMR_PVALUES_WARNING} for unfiltered methylation results. "
                    f"Proceeding but results may be unreliable if input is filtered."
                )
            
            logger.info(f"  Loaded {len(valid_pvals)} valid p-values (unfiltered, non-Stouffer)")
            logger.info(f"  DMR test universe defined by: {file_path.name}")
            return valid_pvals
            
        except Exception as e:
            logger.error(f"Error loading {file_path}: {e}")
            continue
    
    logger.warning(f"No DMR p-values found for {dataset_name}")
    return None


def create_qq_plot(pvals: np.ndarray, dataset_name: str, modality: str, 
                   lambda_gc: float, output_file: Path):
    """
    Create QQ plot for p-values.
    
    Args:
        pvals: Array of p-values
        dataset_name: Dataset identifier
        modality: 'expression' or 'methylation'
        lambda_gc: Lambda GC value
        output_file: Output file path
    """
    # Filter to valid p-values
    valid_pvals = pvals[np.isfinite(pvals) & (pvals > 0) & (pvals <= 1)]
    
    if len(valid_pvals) == 0:
        logger.warning(f"No valid p-values for QQ plot: {dataset_name} ({modality})")
        return
    
    # Sort p-values
    sorted_pvals = np.sort(valid_pvals)
    n = len(sorted_pvals)
    
    # Expected p-values under null (uniform distribution)
    # CRITICAL: Use (i - 0.5) / n for correct quantile calculation
    # This avoids bias in QQ plot tails
    expected = (np.arange(1, n + 1) - 0.5) / n
    
    # Convert to -log10 scale
    observed_log10 = -np.log10(sorted_pvals)
    expected_log10 = -np.log10(expected)
    
    # Create plot
    fig, ax = plt.subplots(1, 1, figsize=(8, 8))
    
    # Scatter plot
    ax.scatter(expected_log10, observed_log10, alpha=0.6, s=20, color='#2E86AB')
    
    # Add diagonal line (expected under null)
    max_val = max(max(expected_log10), max(observed_log10)) if len(expected_log10) > 0 and len(observed_log10) > 0 else 10
    ax.plot([0, max_val], [0, max_val], 'r--', linewidth=2, label='Expected (null)')
    
    # Add lambda_GC annotation
    if not np.isnan(lambda_gc):
        ax.text(0.05, 0.95, f'lambda_GC = {lambda_gc:.4f}', 
                transform=ax.transAxes, fontsize=12,
                verticalalignment='top', bbox=dict(boxstyle='round', 
                facecolor='wheat', alpha=0.5))
        
        # Add interpretation (omics-appropriate thresholds)
        # CRITICAL: Check deflation first (before <= 1.05) to avoid unreachable branch
        if lambda_gc < 0.95:
            interpretation = 'Deflation / over-correction'
            color = 'orange'
        elif lambda_gc <= 1.05:
            interpretation = 'Well calibrated'
            color = 'green'
        elif lambda_gc <= 1.2:
            interpretation = 'Mild inflation (expected in large-scale testing)'
            color = 'blue'
        else:
            interpretation = 'Substantial inflation'
            color = 'red'
        
        ax.text(0.05, 0.88, interpretation, 
                transform=ax.transAxes, fontsize=10,
                verticalalignment='top', color=color, fontweight='bold')
    
    ax.set_xlabel('Expected -log10(p-value)', fontsize=12)
    ax.set_ylabel('Observed -log10(p-value)', fontsize=12)
    lambda_gc_str = f'{lambda_gc:.4f}' if not np.isnan(lambda_gc) else 'N/A'
    ax.set_title(f'QQ Plot: {modality.capitalize()} P-values\n{dataset_name} (lambda_GC={lambda_gc_str})', 
                 fontsize=14, fontweight='bold')
    ax.legend()
    ax.grid(True, alpha=0.3)
    plt.tight_layout()
    
    plt.savefig(output_file, dpi=DPI, bbox_inches='tight')
    plt.close()
    
    logger.info(f"Saved QQ plot to {output_file}")


def create_combined_qq_plot(pvals_dict: Dict[str, np.ndarray], modality: str, 
                            lambda_gc_dict: Dict[str, float], output_file: Path):
    """
    Create combined QQ plot for multiple datasets.
    
    Args:
        pvals_dict: Dictionary mapping dataset names to p-value arrays
        modality: 'expression' or 'methylation'
        lambda_gc_dict: Dictionary mapping dataset names to lambda GC values
        output_file: Output file path
    """
    n_datasets = len(pvals_dict)
    if n_datasets == 0:
        logger.warning(f"No data for combined QQ plot: {modality}")
        return
    
    # Determine subplot layout
    n_cols = min(3, n_datasets)
    n_rows = (n_datasets + n_cols - 1) // n_cols
    
    fig, axes = plt.subplots(n_rows, n_cols, figsize=(6 * n_cols, 6 * n_rows))
    if n_rows == 1:
        axes = axes.reshape(1, -1) if n_datasets > 1 else [axes]
    axes = axes.flatten()
    
    for idx, (dataset_name, pvals) in enumerate(pvals_dict.items()):
        if idx >= len(axes):
            break
        
        ax = axes[idx]
        lambda_gc = lambda_gc_dict.get(dataset_name, np.nan)
        
        # Filter to valid p-values
        valid_pvals = pvals[np.isfinite(pvals) & (pvals > 0) & (pvals <= 1)]
        
        if len(valid_pvals) == 0:
            ax.text(0.5, 0.5, f'No valid p-values\nfor {dataset_name}', 
                   transform=ax.transAxes, ha='center', va='center')
            ax.set_title(dataset_name)
            continue
        
        # Sort p-values
        sorted_pvals = np.sort(valid_pvals)
        n = len(sorted_pvals)
        
        # Expected p-values under null
        # CRITICAL: Use (i - 0.5) / n for correct quantile calculation
        expected = (np.arange(1, n + 1) - 0.5) / n
        
        # Convert to -log10 scale
        observed_log10 = -np.log10(sorted_pvals)
        expected_log10 = -np.log10(expected)
        
        # Scatter plot
        ax.scatter(expected_log10, observed_log10, alpha=0.6, s=10, color='#2E86AB')
        
        # Add diagonal line
        max_val = max(max(expected_log10), max(observed_log10)) if len(expected_log10) > 0 and len(observed_log10) > 0 else 10
        ax.plot([0, max_val], [0, max_val], 'r--', linewidth=1.5, label='Expected (null)')
        
        # Add lambda_GC annotation
        if not np.isnan(lambda_gc):
            ax.text(0.05, 0.95, f'lambda_GC = {lambda_gc:.4f}', 
                    transform=ax.transAxes, fontsize=10,
                    verticalalignment='top', bbox=dict(boxstyle='round', 
                    facecolor='wheat', alpha=0.5))
        
        ax.set_xlabel('Expected -log10(p-value)', fontsize=10)
        ax.set_ylabel('Observed -log10(p-value)', fontsize=10)
        lambda_gc_str = f'{lambda_gc:.4f}' if not np.isnan(lambda_gc) else 'N/A'
        ax.set_title(f'{dataset_name}\n(lambda_GC={lambda_gc_str})', 
                     fontsize=11, fontweight='bold')
        ax.legend(fontsize=8)
        ax.grid(True, alpha=0.3)
    
    # Hide unused subplots
    for idx in range(n_datasets, len(axes)):
        axes[idx].set_visible(False)
    
    plt.suptitle(f'QQ Plots: {modality.capitalize()} P-values Across Datasets', 
                 fontsize=16, fontweight='bold', y=0.995)
    plt.tight_layout(rect=[0, 0, 1, 0.99])
    
    plt.savefig(output_file, dpi=DPI, bbox_inches='tight')
    plt.close()
    
    logger.info(f"Saved combined QQ plot to {output_file}")


def main():
    """Main function to run inflation and calibration diagnostics."""
    logger.info("Starting inflation and calibration diagnostics...")
    logger.info("NOTE: This analysis provides diagnostics only. No recalibration or correction is performed.")
    
    if not HAS_SCIPY:
        logger.error("scipy is required for QQ plots and lambda_GC calculation. Please install scipy.")
        return
    
    # Load DEG p-values
    logger.info("Loading DEG p-values...")
    deg_pvals = {}
    deg_lambda_gc = {}
    
    for dataset in EXPRESSION_DATASETS:
        pvals = load_deg_pvalues(dataset)
        if pvals is not None:
            deg_pvals[dataset] = pvals
            lambda_gc = calculate_lambda_gc(pvals, modality='expression')
            deg_lambda_gc[dataset] = lambda_gc
            logger.info(f"  {dataset}: lambda_GC = {lambda_gc:.4f} (n={len(pvals)} p-values)")
    
    logger.info(f"Loaded DEG p-values for {len(deg_pvals)} datasets")
    
    # Load DMR p-values
    logger.info("Loading DMR p-values...")
    dmr_pvals = {}
    dmr_lambda_gc = {}
    
    for dataset in METHYLATION_DATASETS:
        pvals = load_dmr_pvalues(dataset)
        if pvals is not None:
            dmr_pvals[dataset] = pvals
            lambda_gc = calculate_lambda_gc(pvals, modality='methylation')
            dmr_lambda_gc[dataset] = lambda_gc
            logger.info(f"  {dataset}: lambda_GC = {lambda_gc:.4f} (n={len(pvals)} p-values)")
    
    logger.info(f"Loaded DMR p-values for {len(dmr_pvals)} datasets")
    
    # Create QQ plots
    if len(deg_pvals) > 0:
        logger.info("Creating QQ plots for expression data...")
        create_combined_qq_plot(deg_pvals, 'expression', deg_lambda_gc, 
                              OUTPUT_DIR / 'qq_expression.png')
    else:
        logger.warning("No expression data available for QQ plots")
    
    if len(dmr_pvals) > 0:
        logger.info("Creating QQ plots for methylation data...")
        create_combined_qq_plot(dmr_pvals, 'methylation', dmr_lambda_gc, 
                              OUTPUT_DIR / 'qq_methylation.png')
    else:
        logger.warning("No methylation data available for QQ plots")
    
    # Create lambda GC summary table
    logger.info("Creating lambda GC summary table...")
    summary_data = []
    
    # Helper function for interpretation (omics-appropriate thresholds)
    # CRITICAL: Check deflation first (before <= 1.05) to avoid unreachable branch
    def get_interpretation(lambda_gc: float) -> str:
        """Get interpretation string for lambda_GC value."""
        if lambda_gc < 0.95:
            return 'Deflation / over-correction'
        elif lambda_gc <= 1.05:
            return 'Well calibrated'
        elif lambda_gc <= 1.2:
            return 'Mild inflation (expected in large-scale testing)'
        else:
            return 'Substantial inflation'
    
    # Add expression datasets
    for dataset, lambda_gc in deg_lambda_gc.items():
        n_pvals = len(deg_pvals[dataset])
        summary_data.append({
            'dataset': dataset,
            'modality': 'expression',
            'lambda_gc': lambda_gc,
            'n_pvalues': n_pvals,
            'interpretation': get_interpretation(lambda_gc),
            'assumes_unfiltered_pvalues': True
        })
    
    # Add methylation datasets
    for dataset, lambda_gc in dmr_lambda_gc.items():
        n_pvals = len(dmr_pvals[dataset])
        summary_data.append({
            'dataset': dataset,
            'modality': 'methylation',
            'lambda_gc': lambda_gc,
            'n_pvalues': n_pvals,
            'interpretation': get_interpretation(lambda_gc),
            'assumes_unfiltered_pvalues': True
        })
    
    if len(summary_data) > 0:
        summary_df = pd.DataFrame(summary_data)
        summary_df = summary_df.sort_values(['modality', 'dataset'])
        output_file = OUTPUT_DIR / 'lambda_gc_summary.csv'
        summary_df.to_csv(output_file, index=False)
        logger.info(f"Saved lambda GC summary to {output_file}")
        
        # Log summary statistics
        logger.info("=" * 80)
        logger.info("LAMBDA GC SUMMARY")
        logger.info("=" * 80)
        for _, row in summary_df.iterrows():
            logger.info(f"{row['dataset']} ({row['modality']}): lambda_GC = {row['lambda_gc']:.4f}, "
                       f"n = {row['n_pvalues']:,}, {row['interpretation']}")
        logger.info("=" * 80)
    else:
        logger.warning("No data available for lambda GC summary")
    
    logger.info("=" * 80)
    logger.info("Inflation and calibration diagnostics completed!")
    logger.info(f"Results saved to: {OUTPUT_DIR}")
    logger.info("=" * 80)


if __name__ == "__main__":
    main()
```
