## Supplementary material for "Directional Gene-Level Concordance and Methodological Constraints in Blood Transcriptomic and DNA Methylation Studies of Parkinson’s Disease": Code files: methylation_gene_universe_diagnostics.py

```
#!/usr/bin/env python3
"""
Methylation Gene Universe Diagnostics
======================================

Why this exists (reviewer blocker #3):
Your methylation results are coverage diagnostics, not biology — this must be made explicit and defensible.

What this file does:
- Quantifies DMR -> gene coverage
- Calculates % of genes "significant" due to mapping
- Produces diagnostic evidence justifying non-inferential handling

What it must NOT do:
- no enrichment tests
- no p-values
- no disease claims

Inputs:
- results/dmr_gene_mapping/{dataset}_dmr_gene_mapping_summary.csv
- results/dmr_results/{dataset}_tested_regions_evidence.csv (for significance)

Outputs:
- Tables: results/methylation_gene_universe_diagnostics/dmr_gene_coverage_summary.csv
- Figures: results/methylation_gene_universe_diagnostics/dmr_gene_coverage_barplot.png

Author: Chiragh Dewan
Date: 2025
"""

import pandas as pd
import numpy as np
from pathlib import Path
import logging
import sys
from typing import Dict, List, Tuple, Optional
from datetime import datetime
import matplotlib
matplotlib.use('Agg')
import matplotlib.pyplot as plt
import seaborn as sns

# Configure logging
LOGS_DIR = Path('logs')
LOGS_DIR.mkdir(parents=True, exist_ok=True)

# Create dedicated subdirectory for methylation_gene_universe_diagnostics logs
DIAGNOSTICS_LOG_DIR = LOGS_DIR / 'methylation_gene_universe_diagnostics'
DIAGNOSTICS_LOG_DIR.mkdir(parents=True, exist_ok=True)

log_timestamp = datetime.now().strftime('%Y%m%d_%H%M%S')
log_file = DIAGNOSTICS_LOG_DIR / f'methylation_gene_universe_diagnostics_{log_timestamp}.log'

logger = logging.getLogger(__name__)
logger.setLevel(logging.INFO)
logger.handlers = []

console_handler = logging.StreamHandler(sys.stdout)
console_handler.setLevel(logging.INFO)
console_format = logging.Formatter('%(asctime)s - %(levelname)s - %(message)s', 
                                   datefmt='%Y-%m-%d %H:%M:%S')
console_handler.setFormatter(console_format)

file_handler = logging.FileHandler(log_file, mode='w', encoding='utf-8')
file_handler.setLevel(logging.INFO)
file_format = logging.Formatter('%(asctime)s - %(levelname)s - %(message)s',
                                datefmt='%Y-%m-%d %H:%M:%S')
file_handler.setFormatter(file_format)

logger.addHandler(console_handler)
logger.addHandler(file_handler)
logger.propagate = False  # Prevent duplicate logs to root handlers

logger.info("=" * 80)
logger.info("METHYLATION GENE UNIVERSE DIAGNOSTICS")
logger.info("=" * 80)
logger.info("IMPORTANT: This analysis intentionally avoids enrichment and biological inference.")
logger.info("All metrics are coverage diagnostics, not biological claims.")
logger.info("=" * 80)
logger.info(f"Log file: {log_file}")
logger.info(f"Started at: {datetime.now().strftime('%Y-%m-%d %H:%M:%S')}")
logger.info("=" * 80)

# Configuration
RESULTS_DIR = Path('results')
DMR_MAPPING_DIR = RESULTS_DIR / 'dmr_gene_mapping'
DMR_RESULTS_DIR = RESULTS_DIR / 'dmr_results'
OUTPUT_DIR = RESULTS_DIR / 'methylation_gene_universe_diagnostics'
OUTPUT_DIR.mkdir(parents=True, exist_ok=True)

# Methylation datasets
METHYLATION_DATASETS = ['GSE72774', 'GSE111629', 'GSE145361', 'GSE165083']

# Plot parameters
DPI = 300
FIG_SIZE = (10, 6)


def normalize_dmr_id(dmr_id: str) -> str:
    """
    Normalize DMR ID to canonical format (chr_start_end).
    
    Handles various formats:
    - GSE111629_DMR_chr10_134043362_134043755 -> chr10_134043362_134043755
    - chr10_134043362_134043755 -> chr10_134043362_134043755
    """
    if pd.isna(dmr_id):
        return None
    
    dmr_id_str = str(dmr_id)
    
    # Remove dataset prefix if present (e.g., 'GSE111629_DMR_')
    if '_DMR_' in dmr_id_str:
        parts = dmr_id_str.split('_DMR_', 1)
        if len(parts) > 1:
            rest = parts[1]
            # Ensure 'chr' prefix
            if rest.startswith('chr'):
                return rest
            else:
                # Add 'chr' prefix if missing
                return f'chr{rest}'
    
    # If already in canonical format, return as-is
    if dmr_id_str.startswith('chr'):
        return dmr_id_str
    
    # Try to add 'chr' prefix if it looks like a coordinate-based ID
    if '_' in dmr_id_str and not dmr_id_str.startswith('chr'):
        return f'chr{dmr_id_str}'
    
    return dmr_id_str


def load_dmr_gene_mapping(dataset_name: str) -> Optional[pd.DataFrame]:
    """
    Load DMR gene mapping file for a dataset.
    
    Tries multiple file patterns:
    1. results/dmr_results/{dataset}_dmr_gene_map.csv (user-specified)
    2. results/dmr_gene_mapping/{dataset}_dmr_gene_mapping_summary.csv
    3. results/dmr_gene_mapping/{dataset}_dmr_gene_mapping_detailed.csv
    """
    # Try user-specified location first
    user_specified = DMR_RESULTS_DIR / f"{dataset_name}_dmr_gene_map.csv"
    if user_specified.exists():
        logger.info(f"Loading DMR gene mapping from user-specified location: {user_specified}")
        try:
            df = pd.read_csv(user_specified, low_memory=False)
            logger.info(f"  Loaded {len(df)} rows from {user_specified}")
            return df
        except Exception as e:
            logger.warning(f"  Error loading {user_specified}: {e}")
    
    # Try standard locations
    mapping_files = [
        DMR_MAPPING_DIR / f"{dataset_name}_dmr_gene_mapping_summary.csv",
        DMR_MAPPING_DIR / f"{dataset_name}_dmr_gene_mapping_detailed.csv",
    ]
    
    for mapping_file in mapping_files:
        if mapping_file.exists():
            logger.info(f"Loading DMR gene mapping from: {mapping_file}")
            try:
                df = pd.read_csv(mapping_file, low_memory=False)
                logger.info(f"  Loaded {len(df)} rows from {mapping_file}")
                return df
            except Exception as e:
                logger.warning(f"  Error loading {mapping_file}: {e}")
                continue
    
    logger.warning(f"No DMR gene mapping file found for {dataset_name}")
    return None


def load_dmr_evidence(dataset_name: str) -> Optional[pd.DataFrame]:
    """
    Load DMR evidence file to determine which DMRs are significant.
    
    Looks for: results/dmr_results/{dataset}_tested_regions_evidence.csv
    """
    evidence_file = DMR_RESULTS_DIR / f"{dataset_name}_tested_regions_evidence.csv"
    
    if not evidence_file.exists():
        logger.warning(f"No DMR evidence file found for {dataset_name}: {evidence_file}")
        return None
    
    logger.info(f"Loading DMR evidence from: {evidence_file}")
    try:
        df = pd.read_csv(evidence_file, low_memory=False)
        logger.info(f"  Loaded {len(df)} rows from {evidence_file}")
        return df
    except Exception as e:
        logger.error(f"  Error loading {evidence_file}: {e}")
        return None


def identify_significant_dmrs(evidence_df: pd.DataFrame, dataset_name: str) -> Tuple[set, str]:
    """
    Identify significant DMRs from evidence file using ONE canonical rule.
    
    Canonical rule (applied in order of preference):
    1. padj_region < 0.05 (if available)
    2. passes_fdr_x | passes_fdr_y (if padj_region not available)
    
    Does NOT union multiple criteria to ensure consistency across datasets.
    
    Returns:
        Tuple of (set of normalized DMR IDs, rule_used)
    """
    significant_dmrs = set()
    rule_used = None
    
    if evidence_df.empty:
        logger.warning(f"Empty evidence file for {dataset_name}")
        return significant_dmrs, "NONE"
    
    # Check for adjusted p-value column (preferred)
    has_padj = 'padj_region' in evidence_df.columns
    
    # Check for FDR pass columns
    fdr_cols = ['passes_fdr_x', 'passes_fdr_y']
    has_fdr_cols = any(col in evidence_df.columns for col in fdr_cols)
    
    if has_padj:
        # Use padj_region < 0.05 (canonical rule #1)
        padj_mask = evidence_df['padj_region'] < 0.05
        if padj_mask.any():
            sig_dmr_ids = evidence_df.loc[padj_mask, 'dmr_id_canonical'].dropna()
            for dmr_id in sig_dmr_ids:
                normalized = normalize_dmr_id(dmr_id)
                if normalized:
                    significant_dmrs.add(normalized)
            rule_used = "padj_region < 0.05"
            logger.info(f"  Using canonical rule: {rule_used}")
    
    elif has_fdr_cols:
        # Use passes_fdr_x | passes_fdr_y (canonical rule #2)
        fdr_mask = pd.Series([False] * len(evidence_df))
        for col in fdr_cols:
            if col in evidence_df.columns:
                fdr_mask = fdr_mask | (evidence_df[col] == True)
        
        if fdr_mask.any():
            sig_dmr_ids = evidence_df.loc[fdr_mask, 'dmr_id_canonical'].dropna()
            for dmr_id in sig_dmr_ids:
                normalized = normalize_dmr_id(dmr_id)
                if normalized:
                    significant_dmrs.add(normalized)
            rule_used = "passes_fdr_x | passes_fdr_y"
            logger.info(f"  Using canonical rule: {rule_used}")
    
    else:
        # Neither rule available - error out
        error_msg = f"ERROR: No canonical significance criteria found for {dataset_name}. "
        error_msg += "Required: either 'padj_region' column OR 'passes_fdr_x'/'passes_fdr_y' columns."
        logger.error(error_msg)
        raise ValueError(error_msg)
    
    logger.info(f"  Identified {len(significant_dmrs)} significant DMRs using rule: {rule_used}")
    return significant_dmrs, rule_used


def extract_gene_symbols(mapping_df: pd.DataFrame) -> set:
    """
    Extract all gene symbols from mapping dataframe.
    
    Note: This function only extracts genes from mapping data. Significance
    is determined separately by merging with evidence files, reinforcing
    that mapping != significance.
    
    Returns:
        Set of unique gene symbols
    """
    all_genes = set()
    
    if mapping_df.empty:
        return all_genes
    
    # Identify gene symbol column
    gene_col = None
    for col in ['primary_gene_symbol', 'gene_symbol', 'gene', 'Gene', 'GENE']:
        if col in mapping_df.columns:
            gene_col = col
            break
    
    if not gene_col:
        logger.warning("No gene symbol column found in mapping file")
        return all_genes
    
    # Extract all genes (non-null, non-empty)
    all_genes = set(mapping_df[gene_col].dropna().astype(str))
    all_genes = {g for g in all_genes if g and g.strip() and g.upper() != 'NAN' and g.upper() != 'NONE'}
    
    logger.info(f"  Found {len(all_genes)} unique genes in mapping")
    
    return all_genes


def log_mapping_schema(mapping_df: pd.DataFrame, dataset_name: str):
    """
    Log mapping schema information (region types, etc.) for diagnostic purposes.
    """
    logger.info(f"  Mapping schema for {dataset_name}:")
    
    # Check for region type column
    region_cols = ['primary_region_type', 'region_type', 'annotation']
    region_col = None
    for col in region_cols:
        if col in mapping_df.columns:
            region_col = col
            break
    
    if region_col:
        region_counts = mapping_df[region_col].value_counts()
        logger.info(f"    Region types: {dict(region_counts)}")
    else:
        logger.info("    No region type column found")
    
    # Log total mappings
    logger.info(f"    Total DMR-gene mappings: {len(mapping_df)}")


def compute_dmr_gene_multiplicity(mapping_df: pd.DataFrame, dmr_id_normalized_col: str, gene_col: str) -> Dict:
    """
    Compute DMR -> gene multiplicity diagnostics.
    
    Grouping is performed on normalized DMR IDs to collapse dataset-specific prefixes.
    This ensures consistent counting across datasets regardless of naming conventions.
    
    Args:
        mapping_df: DataFrame with DMR-gene mappings
        dmr_id_normalized_col: Column name containing normalized DMR IDs
        gene_col: Column name containing gene symbols
    
    Returns:
        Dictionary with mean_genes_per_dmr, median_genes_per_dmr, pct_dmrs_multi_gene
    """
    # Group by normalized DMR ID and count unique genes per DMR
    dmr_gene_counts = mapping_df.groupby(dmr_id_normalized_col)[gene_col].nunique()
    
    mean_genes = float(dmr_gene_counts.mean()) if len(dmr_gene_counts) > 0 else 0.0
    median_genes = float(dmr_gene_counts.median()) if len(dmr_gene_counts) > 0 else 0.0
    
    # Count DMRs mapping to >1 gene
    multi_gene_dmrs = (dmr_gene_counts > 1).sum()
    total_dmrs = len(dmr_gene_counts)
    pct_multi_gene = (multi_gene_dmrs / total_dmrs * 100) if total_dmrs > 0 else 0.0
    
    return {
        'mean_genes_per_dmr': mean_genes,
        'median_genes_per_dmr': median_genes,
        'pct_dmrs_multi_gene': pct_multi_gene
    }


def check_gene_symbol_reuse(mapping_df: pd.DataFrame, gene_col: str, dataset_name: str):
    """
    Warn if gene symbols are reused across multiple DMRs.
    """
    # Count how many DMRs each gene maps to
    gene_dmr_counts = mapping_df.groupby(gene_col).size()
    multi_dmr_genes = gene_dmr_counts[gene_dmr_counts > 1]
    
    if len(multi_dmr_genes) > 0:
        logger.warning(f"  WARNING: {len(multi_dmr_genes)} gene symbols map to multiple DMRs in {dataset_name}")
        logger.warning(f"    Top 10 genes by DMR count: {dict(multi_dmr_genes.head(10))}")


def analyze_dataset(dataset_name: str, significant_dmrs: set) -> Dict:
    """
    Analyze a single dataset to compute coverage statistics.
    
    Args:
        dataset_name: Dataset identifier
        significant_dmrs: Set of normalized DMR IDs that are significant
    
    Returns:
        Dictionary with coverage statistics
    """
    logger.info(f"\n{'='*60}")
    logger.info(f"Analyzing dataset: {dataset_name}")
    logger.info(f"{'='*60}")
    
    # Load mapping file
    mapping_df = load_dmr_gene_mapping(dataset_name)
    if mapping_df is None or mapping_df.empty:
        logger.warning(f"Skipping {dataset_name}: no mapping file available")
        return None
    
    # Extract all genes
    all_genes = extract_gene_symbols(mapping_df)
    
    if not all_genes:
        logger.warning(f"Skipping {dataset_name}: no genes found in mapping")
        return None
    
    # Identify gene symbol column
    gene_col = None
    for col in ['primary_gene_symbol', 'gene_symbol', 'gene', 'Gene', 'GENE']:
        if col in mapping_df.columns:
            gene_col = col
            break
    
    if not gene_col:
        logger.warning(f"Skipping {dataset_name}: no gene symbol column found")
        return None
    
    # Identify DMR ID column
    dmr_id_col = None
    for col in ['dmr_id', 'DMR_ID', 'dmr_ID', 'id', 'DMR_id']:
        if col in mapping_df.columns:
            dmr_id_col = col
            break
    
    if not dmr_id_col:
        logger.warning(f"Skipping {dataset_name}: no DMR ID column found")
        return None
    
    # Log mapping schema
    log_mapping_schema(mapping_df, dataset_name)
    
    # Normalize DMR IDs in mapping
    mapping_df['dmr_id_normalized'] = mapping_df[dmr_id_col].apply(normalize_dmr_id)
    
    # Count total DMRs (unique normalized IDs)
    total_dmrs = mapping_df['dmr_id_normalized'].nunique()
    
    # Count significant DMRs
    significant_dmr_count = len(significant_dmrs)
    
    # Compute DMR -> gene multiplicity diagnostics
    multiplicity_stats = compute_dmr_gene_multiplicity(mapping_df, 'dmr_id_normalized', gene_col)
    logger.info(f"  Mean genes per DMR: {multiplicity_stats['mean_genes_per_dmr']:.2f}")
    logger.info(f"  Median genes per DMR: {multiplicity_stats['median_genes_per_dmr']:.2f}")
    logger.info(f"  % DMRs mapping to >1 gene: {multiplicity_stats['pct_dmrs_multi_gene']:.2f}%")
    
    # Check for gene symbol reuse
    check_gene_symbol_reuse(mapping_df, gene_col, dataset_name)
    
    # Find genes mapped to significant DMRs
    significant_mask = mapping_df['dmr_id_normalized'].isin(significant_dmrs)
    significant_mappings = mapping_df.loc[significant_mask]
    
    if not significant_mappings.empty:
        genes_mapped_to_significant_dmrs = set(significant_mappings[gene_col].dropna().astype(str))
        genes_mapped_to_significant_dmrs = {g for g in genes_mapped_to_significant_dmrs if g and g.strip() and g.upper() != 'NAN' and g.upper() != 'NONE'}
    else:
        genes_mapped_to_significant_dmrs = set()
    
    # Compute statistics
    # Note: genes_covered is "genes covered due to mapping expansion" - not a biological gene universe
    genes_covered = len(all_genes)
    genes_mapped_to_sig_dmrs = len(genes_mapped_to_significant_dmrs)
    percent_genes_mapped_to_sig_dmrs = (genes_mapped_to_sig_dmrs / genes_covered * 100) if genes_covered > 0 else 0.0
    
    logger.info(f"  Total DMRs: {total_dmrs}")
    logger.info(f"  Significant DMRs: {significant_dmr_count}")
    logger.info(f"  Genes covered (due to mapping expansion): {genes_covered}")
    logger.info(f"  Genes mapped to significant DMRs: {genes_mapped_to_sig_dmrs}")
    logger.info(f"  Percent genes mapped to significant DMRs: {percent_genes_mapped_to_sig_dmrs:.2f}%")
    
    result = {
        'dataset': dataset_name,
        'total_dmrs': total_dmrs,
        'significant_dmrs': significant_dmr_count,
        'genes_covered': genes_covered,
        'genes_mapped_to_significant_dmrs': genes_mapped_to_sig_dmrs,
        'percent_genes_mapped_to_significant_dmrs': percent_genes_mapped_to_sig_dmrs,
        'mean_genes_per_dmr': multiplicity_stats['mean_genes_per_dmr'],
        'median_genes_per_dmr': multiplicity_stats['median_genes_per_dmr'],
        'pct_dmrs_multi_gene': multiplicity_stats['pct_dmrs_multi_gene']
    }
    
    return result


def compute_overlap_ratios(summary_df: pd.DataFrame) -> pd.DataFrame:
    """
    Compute overlap ratios between datasets (descriptive only, no p-values).
    
    IMPORTANT: Overlap reflects annotation and coverage concordance, not biological replication.
    Only computes overlap of all mapped genes (not significant genes) to avoid biological interpretation.
    
    Returns DataFrame with pairwise overlap statistics.
    """
    if len(summary_df) < 2:
        logger.info("Not enough datasets for overlap analysis")
        return pd.DataFrame()
    
    logger.info("\nComputing overlap ratios (annotation/coverage concordance only, not biological replication)")
    
    datasets = summary_df['dataset'].tolist()
    overlap_results = []
    
    # Load gene sets for each dataset
    dataset_genes = {}
    
    for dataset in datasets:
        mapping_df = load_dmr_gene_mapping(dataset)
        if mapping_df is None or mapping_df.empty:
            continue
        
        # Extract genes
        gene_col = None
        for col in ['primary_gene_symbol', 'gene_symbol', 'gene', 'Gene', 'GENE']:
            if col in mapping_df.columns:
                gene_col = col
                break
        
        if not gene_col:
            continue
        
        all_genes = set(mapping_df[gene_col].dropna().astype(str))
        all_genes = {g for g in all_genes if g and g.strip() and g.upper() != 'NAN' and g.upper() != 'NONE'}
        dataset_genes[dataset] = all_genes
    
    # Compute pairwise overlaps (all mapped genes only)
    for i, dataset1 in enumerate(datasets):
        if dataset1 not in dataset_genes:
            continue
        for dataset2 in datasets[i+1:]:
            if dataset2 not in dataset_genes:
                continue
            
            genes1 = dataset_genes[dataset1]
            genes2 = dataset_genes[dataset2]
            
            # All genes overlap
            overlap_all = len(genes1.intersection(genes2))
            union_all = len(genes1.union(genes2))
            jaccard_all = (overlap_all / union_all * 100) if union_all > 0 else 0.0
            
            overlap_results.append({
                'dataset1': dataset1,
                'dataset2': dataset2,
                'overlap_all_genes': overlap_all,
                'jaccard_all_genes_pct': jaccard_all
            })
    
    if overlap_results:
        overlap_df = pd.DataFrame(overlap_results)
        logger.info(f"Computed overlap ratios for {len(overlap_results)} dataset pairs")
        logger.info("NOTE: Overlap reflects annotation and coverage concordance, not biological replication")
        return overlap_df
    else:
        return pd.DataFrame()


def create_coverage_barplot(summary_df: pd.DataFrame, output_path: Path):
    """
    Create barplot showing gene coverage statistics.
    """
    if summary_df.empty:
        logger.warning("Cannot create barplot: no data")
        return
    
    fig, axes = plt.subplots(1, 2, figsize=FIG_SIZE, dpi=DPI)
    
    # Sort by genes_covered for better visualization
    plot_df = summary_df.sort_values('genes_covered', ascending=True)
    
    # Plot 1: Genes covered and mapped to significant DMRs
    ax1 = axes[0]
    x_pos = np.arange(len(plot_df))
    width = 0.35
    
    bars1 = ax1.barh(x_pos - width/2, plot_df['genes_covered'], width, 
                     label='All genes covered (mapping expansion)', color='steelblue', alpha=0.7)
    bars2 = ax1.barh(x_pos + width/2, plot_df['genes_mapped_to_significant_dmrs'], width,
                     label='Genes mapped to significant DMRs', color='coral', alpha=0.7)
    
    ax1.set_yticks(x_pos)
    ax1.set_yticklabels(plot_df['dataset'])
    ax1.set_xlabel('Number of genes')
    ax1.set_title('DMR -> Gene Coverage')
    ax1.legend()
    ax1.grid(axis='x', alpha=0.3)
    
    # Plot 2: Percent mapped to significant DMRs
    ax2 = axes[1]
    bars3 = ax2.barh(x_pos, plot_df['percent_genes_mapped_to_significant_dmrs'], color='darkred', alpha=0.7)
    ax2.set_yticks(x_pos)
    ax2.set_yticklabels(plot_df['dataset'])
    ax2.set_xlabel('Percent of genes (%)')
    ax2.set_title('% Genes Mapped to Significant DMRs')
    ax2.grid(axis='x', alpha=0.3)
    
    plt.tight_layout()
    plt.savefig(output_path, dpi=DPI, bbox_inches='tight')
    plt.close()
    
    logger.info(f"Saved barplot to: {output_path}")


def main():
    """Main analysis function."""
    logger.info("\nStarting methylation gene universe diagnostics...")
    
    # Collect results for each dataset
    all_results = []
    
    for dataset in METHYLATION_DATASETS:
        # Load evidence to identify significant DMRs for this dataset
        evidence_df = load_dmr_evidence(dataset)
        significant_dmrs = set()
        rule_used = "NONE"
        
        if evidence_df is not None:
            try:
                significant_dmrs, rule_used = identify_significant_dmrs(evidence_df, dataset)
            except ValueError as e:
                logger.error(f"Failed to identify significant DMRs for {dataset}: {e}")
                logger.error(f"Skipping {dataset} due to missing significance criteria")
                continue
        else:
            logger.warning(f"No evidence file for {dataset}, will analyze coverage only (no significance filtering)")
        
        # Analyze dataset
        result = analyze_dataset(dataset, significant_dmrs)
        if result:
            result['significance_rule_used'] = rule_used
            all_results.append(result)
    
    if not all_results:
        logger.error("No results generated for any dataset. Exiting.")
        return
    
    # Create summary DataFrame
    summary_df = pd.DataFrame(all_results)
    
    # Save summary table
    # NOTE: Gene coverage reflects DMR annotation expansion and is not comparable to expression-based gene universes.
    summary_file = OUTPUT_DIR / 'dmr_gene_coverage_summary.csv'
    summary_df.to_csv(summary_file, index=False)
    logger.info(f"\nSaved summary table to: {summary_file}")
    logger.info("NOTE: Gene coverage reflects DMR annotation expansion and is not comparable to expression-based gene universes.")
    logger.info("\nSummary:")
    logger.info(summary_df.to_string(index=False))
    
    # Compute overlap ratios (descriptive only)
    overlap_df = compute_overlap_ratios(summary_df)
    if not overlap_df.empty:
        overlap_file = OUTPUT_DIR / 'dmr_gene_overlap_ratios.csv'
        overlap_df.to_csv(overlap_file, index=False)
        logger.info(f"\nSaved overlap ratios to: {overlap_file}")
        logger.info("\nOverlap Ratios (descriptive only):")
        logger.info(overlap_df.to_string(index=False))
    
    # Create barplot
    barplot_file = OUTPUT_DIR / 'dmr_gene_coverage_barplot.png'
    create_coverage_barplot(summary_df, barplot_file)
    
    logger.info("\n" + "=" * 80)
    logger.info("ANALYSIS COMPLETE")
    logger.info("=" * 80)
    logger.info(f"Results saved to: {OUTPUT_DIR}")
    logger.info(f"Log file: {log_file}")


if __name__ == '__main__':
    main()
```
