## Supplementary material for "Directional Gene-Level Concordance and Methodological Constraints in Blood Transcriptomic and DNA Methylation Studies of Parkinson’s Disease": Code files: modality_effect_distribution.py

```
#!/usr/bin/env python3
"""
Modality Effect Distribution Analysis
======================================

Contextualize DEG vs DMR effect sizes without integrating them.

Purpose:
- Plot distributions of |log2FC| for DEG
- Plot distributions of |M-value differences| for DMR
- No correlation, no regression
- No DEG-DMR comparison metrics
- No biological claims

What it does:
- Load DEG results and extract |log2FC| values
- Load DMR results and extract |M-value differences| values
- Plot distribution histograms/density plots
- Save separate plots for each modality

What it must NOT do:
- No DEG-DMR comparison metrics
- No correlation analysis
- No regression analysis
- No biological claims or interpretations

Outputs:
- deg_effect_distribution.png
- dmr_effect_distribution.png

Author: Chiragh Dewan
Date: 2025
"""

import pandas as pd
import numpy as np
from pathlib import Path
import logging
import sys
from typing import Dict, List, Optional
from datetime import datetime
# CRITICAL FIX: Force non-GUI backend before importing pyplot (for headless systems)
import matplotlib
matplotlib.use('Agg')
import matplotlib.pyplot as plt

# Configure logging
LOGS_DIR = Path('logs')
LOGS_DIR.mkdir(parents=True, exist_ok=True)

# Create dedicated subdirectory for modality_effect_distribution logs
MODALITY_EFFECT_LOG_DIR = LOGS_DIR / 'modality_effect_distribution'
MODALITY_EFFECT_LOG_DIR.mkdir(parents=True, exist_ok=True)

# Logger setup - only get logger at module scope, configuration happens in main()
logger = logging.getLogger(__name__)

# Configuration
DEG_RESULTS_DIR = Path('results/deg_results')
DMR_RESULTS_DIR = Path('results/dmr_results')
DMR_GENE_SUMMARY_DIR = Path('results/dmr_gene_summary')
OUTPUT_DIR = Path('results/modality_effect_distribution')
OUTPUT_DIR.mkdir(parents=True, exist_ok=True)

# Expected datasets
EXPECTED_DEG_DATASETS = ['GSE165083-GPL11154', 'GSE6613-CEL', 'GSE6613', 'GSE99039']
EXPECTED_DMR_DATASETS = ['GSE72774', 'GSE145361', 'GSE165083', 'GSE111629']

# Effect size column names
DEG_EFFECT_COLS = ['log2FC', 'log2_fold_change', 'logFC']
DMR_EFFECT_COLS = ['mean_diff_m', 'effect_mean_diff_m', 'm_effect', 'mean_m_diff']  # M-value difference columns only

# Analysis version
ANALYSIS_VERSION = "modality_effect_distribution_v1.0"

# Statistical thresholds
SIGNIFICANCE_THRESHOLD = 0.05  # FDR threshold for significance filtering
MIN_EFFECTS_PER_DATASET_DEG = 50  # Minimum tested genes per DEG dataset for inclusion
MIN_EFFECTS_PER_DATASET_DMR = 100  # Minimum tested genes per DMR dataset for inclusion
# RANDOM_SEED not used (deterministic gene-ID-based sorting and truncation, no RNG needed)
FALLBACK_BINS = 30  # Fallback bin count for small samples (when FD rule over-fragments)
MAX_BINS_UNBOUNDED = 200  # Maximum bins for unbounded data (prevents excessive memory/rendering)
MIN_CONTRIB_PER_DATASET = 10  # Minimum significant effects per dataset to count as contributor

# Canonical empty return values for extractors (ensures consistent return arity)
EMPTY_DEG_RETURN = (np.array([]), 0, {}, {}, {}, [])
EMPTY_DMR_RETURN = (np.array([]), 0, {}, {}, {}, [])


def flush_logs():
    """Flush all log handlers and stdout."""
    for handler in logger.handlers:
        handler.flush()
    sys.stdout.flush()


def choose_bins(data: np.ndarray, bounded: bool = False) -> int:
    """
    Choose appropriate number of bins for histogram using Freedman-Diaconis rule.
    
    Args:
        data: Array of data values
        bounded: If True, data is bounded (e.g., [0,1]) and bins will be capped
    
    Returns:
        Number of bins to use
    """
    if len(data) < 200:
        return FALLBACK_BINS
    
    # Freedman-Diaconis rule: bin_width = 2 * IQR / n^(1/3)
    q75 = np.percentile(data, 75)
    q25 = np.percentile(data, 25)
    iqr = q75 - q25
    
    if iqr <= 0:
        return FALLBACK_BINS
    
    # Approximate FD bin count: range / bin_width
    range_val = data.max() - data.min()
    bin_width = 2 * iqr / (len(data) ** (1/3))
    
    if bin_width <= 0:
        return FALLBACK_BINS
    
    # Handle zero-range case (degenerate distribution)
    if range_val <= 0:
        return FALLBACK_BINS
    
    fd_bins = int(range_val / bin_width)
    
    # Cap bins to prevent excessive memory usage and slow rendering
    if bounded:
        fd_bins = min(fd_bins, 50)  # Cap for bounded [0,1] range
    else:
        fd_bins = min(fd_bins, MAX_BINS_UNBOUNDED)  # Cap for unbounded data (e.g., log2FC)
    
    # Additional safeguard: prevent over-binning for small samples (visual clarity)
    # After deterministic truncation, heavy-tailed distributions can still produce many bins
    fd_bins = min(fd_bins, len(data) // 5)  # At most 1 bin per 5 data points
    
    return max(fd_bins, FALLBACK_BINS)  # Ensure at least fallback minimum


class ModalityEffectDistributionAnalyzer:
    """
    Analyze and plot effect size distributions for DEG and DMR modalities.
    
    No integration, no comparison metrics, no biological claims.
    """
    
    def __init__(self, deg_dir: Path = DEG_RESULTS_DIR,
                 dmr_dir: Path = DMR_RESULTS_DIR,
                 dmr_gene_summary_dir: Path = DMR_GENE_SUMMARY_DIR,
                 output_dir: Path = OUTPUT_DIR):
        self.deg_dir = deg_dir
        self.dmr_dir = dmr_dir
        self.dmr_gene_summary_dir = dmr_gene_summary_dir
        self.output_dir = output_dir
        
        self.deg_results = {}
        self.dmr_results = {}
    
    def load_deg_results(self) -> Dict[str, pd.DataFrame]:
        """
        Load DEG results from per-dataset files only.
        
        CRITICAL: DEG_list.csv is explicitly excluded to maintain provenance clarity.
        Per-dataset files ensure consistent filtering criteria and unambiguous dataset identity
        for equal-weighting.
        
        Returns:
            Dictionary mapping dataset names to DEG DataFrames
        """
        logger.info("Loading DEG results from per-dataset files (DEG_list.csv excluded)...")
        deg_results = {}
        
        if not self.deg_dir.exists():
            logger.warning(f"DEG results directory not found: {self.deg_dir}")
            return deg_results
        
        # CRITICAL: Only load per-dataset files, not consolidated DEG_list.csv
        # This ensures consistent filtering criteria and unambiguous dataset identity
        deg_patterns = {
            'GSE165083-GPL11154': [
                'GSE165083-GPL11154*_resolved_DEGs',
                'GSE165083-GPL11154*_DEGs'
            ],
            'GSE6613-CEL': [
                'GSE6613-CEL*_resolved_DEGs',
                'GSE6613-CEL*_DEGs'
            ],
            'GSE6613': [
                'GSE6613*_resolved_DEGs',
                'GSE6613*_DEGs'
            ],
            'GSE99039': [
                'GSE99039*_resolved_DEGs',
                'GSE99039*_DEGs'
            ]
        }
        
        extensions = ['.csv', '.parquet']
        
        for dataset_name in EXPECTED_DEG_DATASETS:
            if dataset_name in deg_results:
                continue  # Already loaded
            
            if dataset_name not in deg_patterns:
                continue
            
            pattern_stems = deg_patterns[dataset_name]
            file_found = False
            
            for pattern_stem in pattern_stems:
                for ext in extensions:
                    full_pattern = pattern_stem + ext
                    matching_files = sorted(self.deg_dir.glob(full_pattern))
                    
                    if matching_files:
                        file_path = matching_files[0]
                        try:
                            if file_path.suffix == '.parquet':
                                df = pd.read_parquet(file_path)
                            else:
                                df = pd.read_csv(file_path, low_memory=False)
                            
                            if df.empty:
                                continue
                            
                            # Check for log2FC column
                            has_effect = False
                            for col in DEG_EFFECT_COLS:
                                if col in df.columns:
                                    has_effect = True
                                    break
                            
                            if not has_effect:
                                logger.warning(f"DEG file for {dataset_name} missing effect size column")
                                continue
                            
                            deg_results[dataset_name] = df
                            file_found = True
                            logger.info(f"  Loaded {len(df)} entries from {dataset_name}")
                            break
                        
                        except Exception as e:
                            logger.warning(f"Error loading DEG file {file_path}: {e}")
                            continue
                    
                    if file_found:
                        break
                
                if file_found:
                    break
        
        logger.info(f"Loaded DEG results from {len(deg_results)} dataset(s)")
        flush_logs()
        return deg_results
    
    def load_dmr_results(self) -> Dict[str, pd.DataFrame]:
        """
        Load DMR gene-level results from all datasets.
        
        CRITICAL: Only loads gene-level summaries to maintain biological coherence.
        Region-level DMR files are explicitly excluded to avoid mixing different
        statistical objects (aggregated gene effects vs. regional effects).
        
        Returns:
            Dictionary mapping dataset names to DMR gene-level DataFrames
        """
        logger.info("Loading DMR gene-level results (region-level files excluded)...")
        dmr_results = {}
        
        # Try both directories
        search_dirs = [self.dmr_dir, self.dmr_gene_summary_dir]
        
        for search_dir in search_dirs:
            if not search_dir.exists():
                continue
            
            for dataset_name in EXPECTED_DMR_DATASETS:
                if dataset_name in dmr_results:
                    continue  # Already loaded
                
                # HARD RESTRICTION: Only gene-level files allowed
                pattern_stems = [
                    f'{dataset_name}_gene_level*',
                    f'{dataset_name}_gene_summary*',
                    f'{dataset_name}_dmr_gene_mapping*'
                ]
                extensions = ['.csv', '.parquet']
                
                file_found = False
                for pattern_stem in pattern_stems:
                    for ext in extensions:
                        full_pattern = pattern_stem + ext
                        matching_files = sorted(search_dir.glob(full_pattern))
                        
                        if matching_files:
                            file_path = matching_files[0]
                            try:
                                if file_path.suffix == '.parquet':
                                    df = pd.read_parquet(file_path)
                                else:
                                    df = pd.read_csv(file_path, low_memory=False)
                                
                                if df.empty:
                                    continue
                                
                                # CRITICAL: Only accept M-value difference columns
                                # Hard-error if delta_beta columns are found (for consistency with upstream design)
                                has_effect = False
                                effect_col = None
                                
                                # Check for M-value difference columns
                                for col in DMR_EFFECT_COLS:
                                    if col in df.columns:
                                        has_effect = True
                                        effect_col = col
                                        break
                                
                                # Hard-error if delta_beta columns are detected
                                delta_beta_cols = ['delta_beta', 'mean_delta_beta', 'avg_delta_beta', 'deltaBeta']
                                found_delta_beta = [col for col in delta_beta_cols if col in df.columns]
                                if found_delta_beta:
                                    logger.error(f"Dataset {dataset_name} contains delta_beta columns ({found_delta_beta}). This pipeline requires M-value differences only. Aborting.")
                                    flush_logs()
                                    return {}  # Return empty dict to trigger failure
                                
                                if not has_effect:
                                    logger.warning(f"Skipping {dataset_name}: No M-value difference effect column found")
                                    continue
                                
                                # CRITICAL: Check for gene mapping scope consistency
                                # DMR tested genes = genes with ≥1 mapped DMR, but mapping scope may differ
                                # Record mapping scope if available, warn if inconsistent
                                mapping_scope = None
                                for scope_col in ['mapping_scope', 'gene_mapping_scope', 'dmr_mapping_type']:
                                    if scope_col in df.columns:
                                        unique_scopes = df[scope_col].dropna().unique()
                                        if len(unique_scopes) > 0:
                                            mapping_scope = str(unique_scopes[0])  # Use first non-null value
                                            break
                                
                                if mapping_scope:
                                    if not hasattr(self, '_dmr_mapping_scopes'):
                                        self._dmr_mapping_scopes = {}
                                    if dataset_name not in self._dmr_mapping_scopes:
                                        self._dmr_mapping_scopes[dataset_name] = mapping_scope
                                    elif self._dmr_mapping_scopes[dataset_name] != mapping_scope:
                                        logger.error(f"Dataset {dataset_name} has inconsistent mapping scope: {self._dmr_mapping_scopes[dataset_name]} vs {mapping_scope}. Mixed mapping scopes invalidate cross-dataset equal-weighting.")
                                        # Continue to record all scopes for metadata, but will fail later
                                
                                # Store effect column information in dataframe attributes
                                df.attrs['effect_col'] = effect_col
                                dmr_results[dataset_name] = df
                                file_found = True
                                logger.info(f"  Loaded {len(df)} gene-level entries from {dataset_name} (using M-value column: {effect_col})")
                                break
                            
                            except Exception as e:
                                logger.warning(f"Error loading DMR file {file_path}: {e}")
                                continue
                        
                        if file_found:
                            break
                    
                    if file_found:
                        break
                
                if not file_found:
                    logger.warning(f"No gene-level DMR file found for {dataset_name} (dataset excluded)")
        
        logger.info(f"Loaded DMR gene-level results from {len(dmr_results)} dataset(s)")
        
        # CRITICAL: Enforce mapping scope consistency
        # Mixed scopes (promoter-only vs gene-body) invalidate cross-dataset equal-weighting
        if hasattr(self, '_dmr_mapping_scopes') and self._dmr_mapping_scopes:
            unique_scopes = set(self._dmr_mapping_scopes.values())
            if len(unique_scopes) > 1:
                logger.error(f"Multiple DMR mapping scopes detected: {unique_scopes}. Cross-dataset equal-weighting requires consistent mapping scope. Aborting.")
                logger.error(f"Per-dataset scopes: {self._dmr_mapping_scopes}")
                flush_logs()
                return {}  # Return empty dict to trigger failure in run_analysis
        
        flush_logs()
        return dmr_results
    
    def extract_deg_abs_effects(self) -> tuple:
        """
        Extract absolute log2FC values from statistically significant DEGs only.
        
        CRITICAL: 
        - Equal-weighting occurs BEFORE significance filtering to preserve comparable
          hypothesis space and prevent bias toward high-effect survivors from underpowered datasets.
        - Then filters to FDR < SIGNIFICANCE_THRESHOLD to maintain signal-only distribution.
        - Equal-weighting is performed across dataset-specific tested gene sets, which may differ
          in gene coverage due to platform and preprocessing differences (documented assumption).
        
        Returns:
            Tuple of (array of |log2FC| values, number of datasets contributing)
        """
        logger.info("Extracting |log2FC| values (equal-weighting before significance filtering)...")
        logger.info("NOTE: Equal-weighting assumes tested gene sets are comparable across datasets")
        logger.info("  (platform and preprocessing differences may affect gene coverage)")
        
        # Step 1: Collect all tested genes per dataset (before significance filtering)
        all_tested_effects = []
        excluded_datasets_deg = {}
        fdr_columns_deg = {}
        
        for dataset_name, df in self.deg_results.items():
            # Find log2FC column
            effect_col = None
            for col in DEG_EFFECT_COLS:
                if col in df.columns:
                    effect_col = col
                    break
            
            if effect_col is None:
                excluded_datasets_deg[dataset_name] = 'missing effect column'
                logger.warning(f"No effect column found in {dataset_name}")
                continue
            
            # CRITICAL: Require significance column
            fdr_col = None
            for col in ['adj.P.Val', 'FDR', 'padj', 'fdr', 'qvalue', 'q_value']:
                if col in df.columns:
                    fdr_col = col
                    break
            
            if fdr_col is None:
                excluded_datasets_deg[dataset_name] = 'missing significance column'
                logger.warning(f"No significance column found in {dataset_name} (dataset excluded)")
                continue
            
            # Record detected FDR column for metadata
            fdr_columns_deg[dataset_name] = fdr_col
            
            # CRITICAL: Get stable gene identifier for deterministic sorting (before subsetting)
            # Try common gene identifier columns in order of preference
            gene_id_col = None
            for col in ['gene', 'Gene', 'gene_symbol', 'GeneSymbol', 'SYMBOL', 'gene_id', 'GeneID', 'entrez_id', 'EntrezID']:
                if col in df.columns:
                    gene_id_col = col
                    break
            
            # CRITICAL: Subset on both columns jointly (include gene_id_col if present)
            # This prevents misalignment if NaNs occur at different indices
            subset_cols = [effect_col, fdr_col]
            if gene_id_col:
                subset_cols.append(gene_id_col)
            subset = df[subset_cols].dropna()
            if len(subset) == 0:
                continue
            
            effects = subset[effect_col].values
            fdr = subset[fdr_col].values
            
            # Extract gene identifiers (must align with subset after dropna)
            if gene_id_col:
                gene_ids = subset[gene_id_col].values
            else:
                # Fallback: use index as identifier (order-dependent, not stable across formats)
                gene_ids = subset.index.values
                logger.warning(f"No gene identifier column found in {dataset_name}, using row index (order-dependent fallback - dataset may be excluded from equal-weighting)")
            
            # CRITICAL: Require stable gene identifier for equal-weighting
            # Datasets without gene IDs cannot participate in deterministic sorting
            if gene_ids is None or (gene_id_col is None):
                excluded_datasets_deg[dataset_name] = 'missing stable gene identifier (order-dependent fallback not allowed)'
                logger.warning(f"Dataset {dataset_name} excluded: no stable gene identifier found (required for deterministic equal-weighting)")
                continue
            
            all_tested_effects.append({
                'dataset': dataset_name,
                'effects': effects,
                'fdr': fdr,
                'gene_ids': gene_ids,  # Store for deterministic sorting
                'gene_id_col': gene_id_col  # Store column name for namespace validation
            })
            logger.info(f"  {dataset_name}: {len(effects)} tested genes")
        
        if not all_tested_effects:
            logger.error("No DEG effects found across any dataset")
            return EMPTY_DEG_RETURN
        
        # CRITICAL: Validate homogeneous gene identifier namespace
        # Mixing identifier types (SYMBOL, Entrez, Ensembl) creates arbitrary lexicographic ordering
        gene_id_columns = [d.get('gene_id_col') for d in all_tested_effects if d.get('gene_id_col')]
        if gene_id_columns:
            unique_id_types = set(gene_id_columns)
            if len(unique_id_types) > 1:
                logger.error(f"Heterogeneous gene identifier namespaces detected: {unique_id_types}. Equal-weighting requires homogeneous identifier type across all datasets. Aborting.")
                logger.error(f"Per-dataset identifier columns: {dict((d['dataset'], d.get('gene_id_col')) for d in all_tested_effects)}")
                return EMPTY_DEG_RETURN
        
        # CRITICAL: Apply minimum threshold before equal-weighting to prevent instability
        # Datasets with too few tested genes are excluded
        valid_tested_effects = [
            d for d in all_tested_effects
            if len(d['effects']) >= MIN_EFFECTS_PER_DATASET_DEG
        ]
        
        excluded = len(all_tested_effects) - len(valid_tested_effects)
        if excluded > 0:
            # Record excluded datasets due to threshold (compare by dataset name, not dict identity)
            valid_names = {d['dataset'] for d in valid_tested_effects}
            for data in all_tested_effects:
                if data['dataset'] not in valid_names:
                    excluded_datasets_deg[data['dataset']] = f'below minimum threshold ({MIN_EFFECTS_PER_DATASET_DEG} tested genes)'
            logger.warning(f"Excluded {excluded} dataset(s) below minimum threshold ({MIN_EFFECTS_PER_DATASET_DEG} tested genes)")
        
        if not valid_tested_effects:
            logger.error(f"No datasets meet minimum threshold ({MIN_EFFECTS_PER_DATASET_DEG} tested genes per dataset)")
            return EMPTY_DEG_RETURN
        
        # Step 2: Equal-weight datasets (deterministic truncation to equal N from all tested genes)
        min_tested = min(len(d['effects']) for d in valid_tested_effects)
        logger.info(f"Equal-weighting: truncating to first {min_tested} tested genes per dataset (sorted by gene identifier, before significance filtering)")
        
        equal_weighted_tested = []
        dataset_names = []  # Track dataset names for per-dataset counts
        n_datasets = 0
        for data in valid_tested_effects:
            if len(data['effects']) >= min_tested:
                # CRITICAL: gene_ids are guaranteed to exist (filtered earlier)
                # No need to check for None here - datasets without gene IDs were excluded
                gene_ids = data['gene_ids']
                
                # Sort by gene identifier (lexicographic, deterministic)
                # Identifier namespace is guaranteed homogeneous (validated earlier)
                sorted_indices = np.argsort(gene_ids.astype(str), kind='stable')  # Stable sort preserves order for ties
                top_indices = sorted_indices[:min_tested]  # First N after sorting by gene ID
                
                # Reorder effects and fdr using sorted indices
                sampled_effects = data['effects'][top_indices]
                sampled_fdr = data['fdr'][top_indices]
                equal_weighted_tested.append({
                    'effects': sampled_effects,
                    'fdr': sampled_fdr,
                    'dataset': data['dataset'],  # Store dataset name for later filtering
                    'gene_ids': gene_ids[top_indices]  # Preserve for re-equal-weighting
                })
                dataset_names.append(data['dataset'])
                n_datasets += 1
        
        if not equal_weighted_tested:
            logger.error("No datasets available after equal-weighting")
            return EMPTY_DEG_RETURN
        
        # Step 3: Apply significance filtering to equal-weighted sample
        logger.info(f"Applying significance filter (FDR < {SIGNIFICANCE_THRESHOLD}) to equal-weighted sample...")
        per_dataset_counts = {}  # Track per-dataset significant counts
        
        # CRITICAL: Apply significance filtering to the single, well-defined equal-weighted hypothesis space
        # Do NOT re-equal-weight after filtering - this would condition the hypothesis space on post-hoc significance behavior
        filtered_effects = []
        filtered_counts = {}
        for data in equal_weighted_tested:
            significant_mask = data['fdr'] < SIGNIFICANCE_THRESHOLD
            n_sig = significant_mask.sum()
            if n_sig > 0:
                filtered_effects.extend(np.abs(data['effects'][significant_mask]))
                filtered_counts[data['dataset']] = int(n_sig)
                per_dataset_counts[data['dataset']] = int(n_sig)
        
        if len(filtered_effects) == 0:
            logger.error(f"No significant DEGs found after significance filtering (FDR < {SIGNIFICANCE_THRESHOLD})")
            return EMPTY_DEG_RETURN
        
        # CRITICAL: Check for substantial contributors, but do NOT re-sample the tested-gene universe
        # Only use this for reporting/validation - the hypothesis space remains fixed from initial equal-weighting
        substantial_contributor_names = [
            dataset for dataset, count in per_dataset_counts.items()
            if count >= MIN_CONTRIB_PER_DATASET
        ]
        
        if len(substantial_contributor_names) < 2:
            logger.error(f"Only {len(substantial_contributor_names)} dataset(s) contributed ≥{MIN_CONTRIB_PER_DATASET} significant effects. Multi-dataset analysis requires ≥2 substantial contributors.")
            return EMPTY_DEG_RETURN
        
        result = np.array(filtered_effects)
        logger.info(f"Total |log2FC| values: {len(result)} (from {n_datasets} equal-weighted datasets, {len(substantial_contributor_names)} with ≥{MIN_CONTRIB_PER_DATASET} significant effects)")
        logger.info(f"Per-dataset significant counts: {filtered_counts}")
        datasets_contributed = substantial_contributor_names
        return result, n_datasets, excluded_datasets_deg, fdr_columns_deg, filtered_counts, datasets_contributed
    
    def extract_dmr_abs_effects(self) -> tuple:
        """
        Extract absolute M-value differences from statistically significant DMR genes only.
        
        CRITICAL: 
        - Only uses M-value difference columns (mean_diff_m, effect_mean_diff_m, etc.)
        - Hard-errors if delta_beta columns are encountered (for consistency)
        - Equal-weighting occurs BEFORE significance filtering to preserve comparable
          hypothesis space and prevent bias toward high-effect survivors from underpowered datasets.
        - Then filters to FDR < SIGNIFICANCE_THRESHOLD to maintain signal-only distribution.
        - For DMRs, 'tested genes' are defined as genes with at least one mapped DMR;
          this does NOT represent genome-wide testing (documented limitation).
        
        Returns:
            Tuple of (array of |M-value differences|, number of datasets contributing, ...)
        """
        logger.info("Extracting |M-value differences| (equal-weighting before significance filtering)...")
        logger.info("NOTE: For DMRs, 'tested genes' = genes with ≥1 mapped DMR (not genome-wide)")
        
        # Step 1: Collect all tested genes per dataset (before significance filtering)
        all_tested_effects = []
        excluded_datasets_dmr = {}
        fdr_columns_dmr = {}
        
        for dataset_name, df in self.dmr_results.items():
            # Get effect column from dataframe attributes (set during loading)
            effect_col = df.attrs.get('effect_col')
            
            if not effect_col or effect_col not in df.columns:
                excluded_datasets_dmr[dataset_name] = 'missing effect column'
                logger.warning(f"No effect column found in {dataset_name} (should have been filtered during loading)")
                continue
            
            # CRITICAL: Require significance column
            fdr_col = None
            for col in ['FDR', 'fdr', 'padj', 'qvalue', 'q_value', 'adj.P.Val']:
                if col in df.columns:
                    fdr_col = col
                    break
            
            if fdr_col is None:
                excluded_datasets_dmr[dataset_name] = 'missing significance column'
                logger.warning(f"No significance column found in {dataset_name} (dataset excluded)")
                continue
            
            # Record detected FDR column for metadata
            fdr_columns_dmr[dataset_name] = fdr_col
            
            # CRITICAL: Get stable gene identifier for deterministic sorting (before subsetting)
            # Try common gene identifier columns in order of preference
            gene_id_col = None
            for col in ['gene', 'Gene', 'gene_symbol', 'GeneSymbol', 'SYMBOL', 'gene_id', 'GeneID', 'entrez_id', 'EntrezID']:
                if col in df.columns:
                    gene_id_col = col
                    break
            
            # CRITICAL: Subset on both columns jointly (include gene_id_col if present)
            # This prevents misalignment if NaNs occur at different indices
            subset_cols = [effect_col, fdr_col]
            if gene_id_col:
                subset_cols.append(gene_id_col)
            subset = df[subset_cols].dropna()
            if len(subset) == 0:
                continue
            
            effects = subset[effect_col].values
            fdr = subset[fdr_col].values
            
            # Extract gene identifiers (must align with subset after dropna)
            if gene_id_col:
                gene_ids = subset[gene_id_col].values
            else:
                # Fallback: use index as identifier (order-dependent, not stable across formats)
                gene_ids = subset.index.values
                logger.warning(f"No gene identifier column found in {dataset_name}, using row index (order-dependent fallback - dataset may be excluded from equal-weighting)")
            
            # CRITICAL: Require stable gene identifier for equal-weighting
            # Datasets without gene IDs cannot participate in deterministic sorting
            if gene_ids is None or (gene_id_col is None):
                excluded_datasets_dmr[dataset_name] = 'missing stable gene identifier (order-dependent fallback not allowed)'
                logger.warning(f"Dataset {dataset_name} excluded: no stable gene identifier found (required for deterministic equal-weighting)")
                continue
            
            all_tested_effects.append({
                'dataset': dataset_name,
                'effects': effects,
                'fdr': fdr,
                'gene_ids': gene_ids,  # Store for deterministic sorting
                'gene_id_col': gene_id_col  # Store column name for namespace validation
            })
            logger.info(f"  {dataset_name}: {len(effects)} tested genes (with ≥1 mapped DMR)")
        
        if not all_tested_effects:
            logger.error("No DMR effects found across any dataset")
            return EMPTY_DMR_RETURN
        
        # CRITICAL: Validate homogeneous gene identifier namespace
        # Mixing identifier types (SYMBOL, Entrez, Ensembl) creates arbitrary lexicographic ordering
        gene_id_columns = [d.get('gene_id_col') for d in all_tested_effects if d.get('gene_id_col')]
        if gene_id_columns:
            unique_id_types = set(gene_id_columns)
            if len(unique_id_types) > 1:
                logger.error(f"Heterogeneous gene identifier namespaces detected: {unique_id_types}. Equal-weighting requires homogeneous identifier type across all datasets. Aborting.")
                logger.error(f"Per-dataset identifier columns: {dict((d['dataset'], d.get('gene_id_col')) for d in all_tested_effects)}")
                return EMPTY_DMR_RETURN
        
        # CRITICAL: Apply minimum threshold before equal-weighting to prevent instability
        # Datasets with too few tested genes are excluded
        valid_tested_effects = [
            d for d in all_tested_effects
            if len(d['effects']) >= MIN_EFFECTS_PER_DATASET_DMR
        ]
        
        excluded = len(all_tested_effects) - len(valid_tested_effects)
        if excluded > 0:
            # Record excluded datasets due to threshold (compare by dataset name, not dict identity)
            valid_names = {d['dataset'] for d in valid_tested_effects}
            for data in all_tested_effects:
                if data['dataset'] not in valid_names:
                    excluded_datasets_dmr[data['dataset']] = f'below minimum threshold ({MIN_EFFECTS_PER_DATASET_DMR} tested genes)'
            logger.warning(f"Excluded {excluded} dataset(s) below minimum threshold ({MIN_EFFECTS_PER_DATASET_DMR} tested genes)")
        
        if not valid_tested_effects:
            logger.error(f"No datasets meet minimum threshold ({MIN_EFFECTS_PER_DATASET_DMR} tested genes per dataset)")
            return EMPTY_DMR_RETURN
        
        # Step 2: Equal-weight datasets (deterministic truncation to equal N from all tested genes)
        min_tested = min(len(d['effects']) for d in valid_tested_effects)
        logger.info(f"Equal-weighting: truncating to first {min_tested} tested genes per dataset (sorted by gene identifier, before significance filtering)")
        
        equal_weighted_tested = []
        dataset_names = []  # Track dataset names for per-dataset counts
        n_datasets = 0
        for data in valid_tested_effects:
            if len(data['effects']) >= min_tested:
                # CRITICAL: gene_ids are guaranteed to exist (filtered earlier)
                # No need to check for None here - datasets without gene IDs were excluded
                gene_ids = data['gene_ids']
                
                # Sort by gene identifier (lexicographic, deterministic)
                # Identifier namespace is guaranteed homogeneous (validated earlier)
                sorted_indices = np.argsort(gene_ids.astype(str), kind='stable')  # Stable sort preserves order for ties
                top_indices = sorted_indices[:min_tested]  # First N after sorting by gene ID
                
                # Reorder effects and fdr using sorted indices
                sampled_effects = data['effects'][top_indices]
                sampled_fdr = data['fdr'][top_indices]
                equal_weighted_tested.append({
                    'effects': sampled_effects,
                    'fdr': sampled_fdr,
                    'dataset': data['dataset'],  # Store dataset name for later filtering
                    'gene_ids': gene_ids[top_indices]  # Preserve for re-equal-weighting
                })
                dataset_names.append(data['dataset'])
                n_datasets += 1
        
        if not equal_weighted_tested:
            logger.error("No datasets available after equal-weighting")
            return EMPTY_DMR_RETURN
        
        # Step 3: Apply significance filtering to equal-weighted sample
        logger.info(f"Applying significance filter (FDR < {SIGNIFICANCE_THRESHOLD}) to equal-weighted sample...")
        per_dataset_counts = {}  # Track per-dataset significant counts
        
        # CRITICAL: Apply significance filtering to the single, well-defined equal-weighted hypothesis space
        # Do NOT re-equal-weight after filtering - this would condition the hypothesis space on post-hoc significance behavior
        filtered_effects = []
        filtered_counts = {}
        for data in equal_weighted_tested:
            significant_mask = data['fdr'] < SIGNIFICANCE_THRESHOLD
            n_sig = significant_mask.sum()
            if n_sig > 0:
                filtered_effects.extend(np.abs(data['effects'][significant_mask]))
                filtered_counts[data['dataset']] = int(n_sig)
                per_dataset_counts[data['dataset']] = int(n_sig)
        
        if len(filtered_effects) == 0:
            logger.error(f"No significant DMR genes found after significance filtering (FDR < {SIGNIFICANCE_THRESHOLD})")
            return EMPTY_DMR_RETURN
        
        # CRITICAL: Check for substantial contributors, but do NOT re-sample the tested-gene universe
        # Only use this for reporting/validation - the hypothesis space remains fixed from initial equal-weighting
        substantial_contributor_names = [
            dataset for dataset, count in per_dataset_counts.items()
            if count >= MIN_CONTRIB_PER_DATASET
        ]
        
        if len(substantial_contributor_names) < 2:
            logger.error(f"Only {len(substantial_contributor_names)} dataset(s) contributed ≥{MIN_CONTRIB_PER_DATASET} significant effects. Multi-dataset analysis requires ≥2 substantial contributors.")
            return EMPTY_DMR_RETURN
        
        result = np.array(filtered_effects)
        logger.info(f"Total |M-value differences|: {len(result)} (from {n_datasets} equal-weighted datasets, {len(substantial_contributor_names)} with ≥{MIN_CONTRIB_PER_DATASET} significant effects)")
        logger.info(f"Per-dataset significant counts: {filtered_counts}")
        datasets_contributed = substantial_contributor_names
        return result, n_datasets, excluded_datasets_dmr, fdr_columns_dmr, filtered_counts, datasets_contributed
    
    def plot_deg_distribution(self, abs_log2fc: np.ndarray, n_datasets: int, log_timestamp: str) -> None:
        """
        Plot distribution of |log2FC| values.
        
        Args:
            abs_log2fc: Array of absolute log2FC values
            n_datasets: Number of datasets contributing to the distribution
        """
        logger.info("Plotting DEG effect distribution...")
        
        fig, ax = plt.subplots(figsize=(10, 6))
        
        # CRITICAL: Use data-adaptive binning (Freedman-Diaconis rule)
        # Guard against over-fragmentation for small samples
        # This improves distribution faithfulness for |log2FC| which has different
        # numeric support than |M-value differences|
        bins = choose_bins(abs_log2fc, bounded=False)
        # Explicit normalization: divide by total count to get density (not relying on matplotlib's density=True)
        counts, bin_edges = np.histogram(abs_log2fc, bins=bins)
        bin_widths = np.diff(bin_edges)
        density = counts / (len(abs_log2fc) * bin_widths)  # Explicit density calculation
        ax.bar(bin_edges[:-1], density, width=bin_widths, alpha=0.7,
                                    color='steelblue', edgecolor='black', linewidth=0.5)
        
        # CRITICAL: KDE intentionally disabled to avoid smoothing artifacts after resampling
        # Histogram alone is fully sufficient for this descriptive figure
        # KDE shape would depend on RNG seed and min_tested, making it fragile
        logger.debug("KDE disabled for DEG (histogram alone after resampling)")
        
        ax.set_xlabel('|log₂FC|', fontsize=12)
        ax.set_ylabel('Density', fontsize=12)
        ax.set_title('Distribution of Absolute log₂ Fold Change (DEG)', fontsize=14, fontweight='bold')
        # CRITICAL: Explicitly state scale incompatibility
        ax.text(0.5, -0.12, 'Scale-specific distribution (not comparable across modalities)',
                transform=ax.transAxes, fontsize=9, style='italic',
                horizontalalignment='center', color='gray')
        ax.grid(True, alpha=0.3)
        
        # Add summary statistics
        median_val = np.median(abs_log2fc)
        mean_val = np.mean(abs_log2fc)
        q25 = np.percentile(abs_log2fc, 25)
        q75 = np.percentile(abs_log2fc, 75)
        
        stats_text = f'n = {len(abs_log2fc):,}\n'
        stats_text += f'Datasets = {n_datasets}\n'
        # Random seed not used (deterministic gene-ID-based sorting and truncation)
        stats_text += f'Median = {median_val:.3f}\n'
        stats_text += f'Mean = {mean_val:.3f}\n'
        stats_text += f'Q25 = {q25:.3f}\n'
        stats_text += f'Q75 = {q75:.3f}\n'
        stats_text += '\n(Equal-weighted across datasets)'
        
        ax.text(0.98, 0.98, stats_text, transform=ax.transAxes,
                fontsize=10, verticalalignment='top', horizontalalignment='right',
                bbox=dict(boxstyle='round', facecolor='wheat', alpha=0.5))
        
        # Add footer annotation: descriptive only, no statistical comparison
        ax.text(0.5, -0.15, 'Descriptive distribution only; no statistical comparison performed',
                transform=ax.transAxes, fontsize=8, style='italic',
                horizontalalignment='center', color='gray')
        
        plt.tight_layout(rect=[0, 0.05, 1, 1])  # Leave space for subtitle and footer
        
        # Include timestamp in filename to prevent overwriting across pipeline runs
        # Reuse log_timestamp for provenance consistency
        output_file = self.output_dir / f'deg_effect_distribution_{log_timestamp}.png'
        plt.savefig(output_file, dpi=300, bbox_inches='tight')
        plt.close()
        
        logger.info(f"Saved DEG distribution plot to {output_file}")
        flush_logs()
    
    def plot_dmr_distribution(self, abs_effects: np.ndarray, n_datasets: int, log_timestamp: str) -> None:
        """
        Plot distribution of DMR effect sizes (M-value differences).
        
        Args:
            abs_effects: Array of absolute M-value differences
            n_datasets: Number of datasets contributing to the distribution
        """
        logger.info("Plotting DMR effect distribution (M-value differences)...")
        
        # DEBUG: Check data before plotting
        if len(abs_effects) == 0:
            logger.error("No DMR effects to plot (empty array)")
            return
        
        logger.info(f"Plotting {len(abs_effects)} M-value differences")
        logger.info(f"  Min: {abs_effects.min():.6f}, Max: {abs_effects.max():.6f}, Mean: {abs_effects.mean():.6f}, Median: {np.median(abs_effects):.6f}")
        
        fig, ax = plt.subplots(figsize=(10, 6))
        
        # CRITICAL: Use data-adaptive binning (Freedman-Diaconis rule)
        # Guard against over-fragmentation for small samples
        # M-value differences are unbounded (unlike beta values which are bounded [0,1])
        bins = choose_bins(abs_effects, bounded=False)
        logger.info(f"Using {bins} bins for histogram")
        
        # Explicit normalization: divide by total count to get density (not relying on matplotlib's density=True)
        counts, bin_edges = np.histogram(abs_effects, bins=bins)
        bin_widths = np.diff(bin_edges)
        
        # DEBUG: Check histogram results
        logger.info(f"Histogram: {counts.sum()} total counts, {len(counts[counts > 0])} non-empty bins")
        logger.info(f"  Bin edges range: [{bin_edges[0]:.6f}, {bin_edges[-1]:.6f}]")
        logger.info(f"  Data range: [{abs_effects.min():.6f}, {abs_effects.max():.6f}]")
        
        # Check if data is within bin range
        if abs_effects.min() < bin_edges[0] or abs_effects.max() > bin_edges[-1]:
            logger.warning(f"Data outside bin range! Data: [{abs_effects.min():.6f}, {abs_effects.max():.6f}], Bins: [{bin_edges[0]:.6f}, {bin_edges[-1]:.6f}]")
        
        density = counts / (len(abs_effects) * bin_widths)  # Explicit density calculation
        
        # DEBUG: Check density values
        logger.info(f"Density: min={density[density > 0].min() if (density > 0).any() else 0:.6f}, max={density.max():.6f}, non-zero bins={len(density[density > 0])}")
        
        # Plot bars - ensure bars are visible even when data range is very narrow
        bar_positions = bin_edges[:-1]
        bar_widths = bin_widths
        
        # If data range is extremely narrow, ensure bars have minimum visible width
        # Calculate minimum width as 1% of the data range, but at least 0.8 * average bin width
        data_range = abs_effects.max() - abs_effects.min()
        avg_bin_width = np.mean(bin_widths) if len(bin_widths) > 0 else 0
        min_visible_width = max(data_range * 0.01, avg_bin_width * 0.8) if data_range > 0 and avg_bin_width > 0 else avg_bin_width * 0.8
        
        # Only adjust if bars would be too thin to see (less than 50% of minimum visible width)
        if len(bar_widths) > 0 and np.any(bar_widths < min_visible_width * 0.5):
            logger.info(f"Adjusting bar widths for visibility (data range: {data_range:.6f}, min width: {min_visible_width:.6f})")
            bar_widths = np.maximum(bar_widths, min_visible_width)
        
        ax.bar(bar_positions, density, width=bar_widths, alpha=0.7,
                                   color='coral', edgecolor='black', linewidth=0.5)
        
        # CRITICAL: Skip KDE to avoid artifacts from resampling after equal-weighting
        logger.debug("KDE disabled for DMR (resampling artifacts after equal-weighting)")
        
        ax.set_xlabel('|M-value difference|', fontsize=12)
        ax.set_ylabel('Density', fontsize=12)
        ax.set_title('Distribution of Absolute M-value Difference (DMR)', fontsize=14, fontweight='bold')
        # CRITICAL: Explicitly state scale incompatibility
        ax.text(0.5, -0.12, 'Scale-specific distribution (not comparable across modalities)',
                transform=ax.transAxes, fontsize=9, style='italic',
                horizontalalignment='center', color='gray')
        
        # Set x-axis limits to show the data range with appropriate padding
        # M-values are unbounded, but we need to show the actual data range
        data_min = abs_effects.min()
        data_max = abs_effects.max()
        data_range = data_max - data_min
        
        if data_range > 0:
            # Add 15% padding on each side for better visibility
            x_padding = data_range * 0.15
            x_left = max(0, data_min - x_padding)
            x_right = data_max + x_padding
            ax.set_xlim(left=x_left, right=x_right)
            logger.info(f"X-axis range: [{x_left:.6f}, {x_right:.6f}] (data: [{data_min:.6f}, {data_max:.6f}])")
        else:
            # If all values are the same, show a small range around that value
            center = data_min
            x_padding = max(center * 0.1, 0.001) if center > 0 else 0.001
            ax.set_xlim(left=max(0, center - x_padding), right=center + x_padding)
            logger.info(f"X-axis range (single value): [{max(0, center - x_padding):.6f}, {center + x_padding:.6f}]")
        
        # Set y-axis limits to show the density values with some headroom
        y_max = density.max()
        if y_max > 0:
            # Add 15% headroom at the top for better visibility
            y_top = y_max * 1.15
            ax.set_ylim(bottom=0, top=y_top)
            logger.info(f"Y-axis range: [0, {y_top:.2f}] (max density: {y_max:.2f})")
        else:
            ax.set_ylim(bottom=0, top=1)  # Fallback if no data
            logger.warning("No density values > 0, using fallback y-axis range")
        
        ax.grid(True, alpha=0.3)
        
        # Add summary statistics
        median_val = np.median(abs_effects)
        mean_val = np.mean(abs_effects)
        q25 = np.percentile(abs_effects, 25)
        q75 = np.percentile(abs_effects, 75)
        
        stats_text = f'n = {len(abs_effects):,}\n'
        stats_text += f'Datasets = {n_datasets}\n'
        # Random seed not used (deterministic gene-ID-based sorting and truncation)
        stats_text += f'Median = {median_val:.4f}\n'
        stats_text += f'Mean = {mean_val:.4f}\n'
        stats_text += f'Q25 = {q25:.4f}\n'
        stats_text += f'Q75 = {q75:.4f}\n'
        stats_text += '\n(Equal-weighted across datasets)'
        
        ax.text(0.98, 0.98, stats_text, transform=ax.transAxes,
                fontsize=10, verticalalignment='top', horizontalalignment='right',
                bbox=dict(boxstyle='round', facecolor='wheat', alpha=0.5))
        
        # Add footer annotation: descriptive only, no statistical comparison
        ax.text(0.5, -0.15, 'Descriptive distribution only; no statistical comparison performed',
                transform=ax.transAxes, fontsize=8, style='italic',
                horizontalalignment='center', color='gray')
        
        plt.tight_layout(rect=[0, 0.05, 1, 1])  # Leave space for subtitle and footer
        
        # Include timestamp in filename to prevent overwriting across pipeline runs
        # Reuse log_timestamp for provenance consistency
        output_file = self.output_dir / f'dmr_effect_distribution_{log_timestamp}.png'
        plt.savefig(output_file, dpi=300, bbox_inches='tight')
        plt.close()
        
        logger.info(f"Saved DMR distribution plot to {output_file}")
        flush_logs()
    
    def run_analysis(self, log_timestamp: str) -> None:
        """
        Run the complete modality effect distribution analysis.
        """
        logger.info("Starting modality effect distribution analysis...")
        flush_logs()
        
        # Load results
        self.deg_results = self.load_deg_results()
        self.dmr_results = self.load_dmr_results()
        
        if not self.deg_results:
            logger.error("No DEG results loaded. Cannot proceed.")
            return
        
        if not self.dmr_results:
            logger.error("No DMR results loaded. Cannot proceed.")
            return
        
        # Extract effect sizes (unpack tuples explicitly - both return 6 values)
        abs_log2fc, n_deg_datasets, excluded_datasets_deg, fdr_columns_deg, deg_per_dataset_counts, deg_datasets_contributed = self.extract_deg_abs_effects()
        abs_dmr_effects, n_dmr_datasets, excluded_datasets_dmr, fdr_columns_dmr, dmr_per_dataset_counts, dmr_datasets_contributed = self.extract_dmr_abs_effects()
        
        # Calculate global fraction of effects per dataset (diagnostic only, no filtering)
        # NOTE: This is the fraction of the pooled significant effects, not per-dataset opportunity
        total_deg_effects = len(abs_log2fc)
        total_dmr_effects = len(abs_dmr_effects)
        
        # Guard against divide-by-zero (prevents invalid metadata)
        if total_deg_effects == 0:
            deg_global_fraction_of_effects = {}
        else:
            deg_global_fraction_of_effects = {
                dataset: count / total_deg_effects
                for dataset, count in deg_per_dataset_counts.items()
            }
        
        if total_dmr_effects == 0:
            dmr_global_fraction_of_effects = {}
        else:
            dmr_global_fraction_of_effects = {
                dataset: count / total_dmr_effects
                for dataset, count in dmr_per_dataset_counts.items()
            }
        
        if len(abs_log2fc) == 0:
            logger.error("No DEG effect sizes extracted. Cannot plot.")
            return
        
        if len(abs_dmr_effects) == 0:
            logger.error("No DMR effect sizes extracted. Cannot plot.")
            return
        
        # Contributor filtering is now done inside extractors, so we just verify counts here
        if len(deg_datasets_contributed) < 2:
            logger.error(f"Only {len(deg_datasets_contributed)} DEG dataset(s) contributed substantial effects. Multi-dataset analysis requires ≥2 substantial contributors.")
            return
        
        if len(dmr_datasets_contributed) < 2:
            logger.error(f"Only {len(dmr_datasets_contributed)} DMR dataset(s) contributed substantial effects. Multi-dataset analysis requires ≥2 substantial contributors.")
            return
        
        # Plot distributions
        self.plot_deg_distribution(abs_log2fc, n_deg_datasets, log_timestamp)
        self.plot_dmr_distribution(abs_dmr_effects, n_dmr_datasets, log_timestamp)
        
        # Write metadata file documenting equal-weighting assumptions
        # Write to both figures directory (alongside plots) and output directory
        import json
        metadata = {
            'analysis_version': ANALYSIS_VERSION,
            'equal_weighting_basis': 'tested genes per dataset',
            'limitation': 'tested gene sets differ across platforms and preprocessing',
            'tested_genes_definition_deg': 'genes with finite log2FC and FDR values',
            'tested_genes_definition_dmr': 'genes with at least one mapped DMR (not genome-wide)',
            'deg_dmr_hypothesis_space_comparability': 'not comparable (expression vs region-mapped gene summaries)',
            'dmr_mapping_variability': 'gene mapping strategy may differ across datasets (promoter-only vs full gene body)',
            'dmr_mapping_scopes': getattr(self, '_dmr_mapping_scopes', {}),
            'gene_identifier_requirement': 'homogeneous identifier namespace required across all datasets (SYMBOL, Entrez, or Ensembl - not mixed)',
            'histogram_normalization': 'explicit density calculation: counts / (total_samples * bin_width), area = 1',
            'random_seed': None,  # Not used (deterministic gene-ID-based sorting and truncation, no RNG needed)
            'significance_threshold': SIGNIFICANCE_THRESHOLD,
            'threshold_rationale': {
                'deg': 'expression platforms typically test fewer genes post-filtering',
                'dmr': 'DMR gene mapping inflates tested-gene counts; higher minimum stabilizes sampling'
            },
            'min_effects_per_dataset_deg': MIN_EFFECTS_PER_DATASET_DEG,
            'min_effects_per_dataset_dmr': MIN_EFFECTS_PER_DATASET_DMR,
            'sampling_method': 'single equal-weighting before significance filtering (deterministic truncation: first N genes after sorting by stable gene identifier, preserves null+signal mixture; no re-sampling after contributor filtering)',
            'indices_saved': False,
            'n_deg_datasets': int(n_deg_datasets),
            'n_dmr_datasets': int(n_dmr_datasets),
            'n_deg_effects': int(len(abs_log2fc)),
            'n_dmr_effects': int(len(abs_dmr_effects)),
            'dmr_effect_scale': 'M_value',  # Always M-value differences
            'excluded_datasets': {
                'deg': excluded_datasets_deg,
                'dmr': excluded_datasets_dmr
            },
            'fdr_columns': {
                'deg': fdr_columns_deg,
                'dmr': fdr_columns_dmr
            },
            'deg_datasets_contributed': deg_datasets_contributed,
            'dmr_datasets_contributed': dmr_datasets_contributed,
            'per_dataset_significant_counts': {
                'deg': deg_per_dataset_counts,
                'dmr': dmr_per_dataset_counts
            },
            'global_fraction_of_effects_per_dataset': {
                'deg': deg_global_fraction_of_effects,
                'dmr': dmr_global_fraction_of_effects
            },
            'timestamp': datetime.now().isoformat()
        }
        
        # Write metadata file to output directory
        metadata_file = self.output_dir / f'modality_effect_distribution_metadata_{log_timestamp}.json'
        with open(metadata_file, 'w') as f:
            json.dump(metadata, f, indent=2)
        logger.info(f"Saved metadata to {metadata_file}")
        
        logger.info("=" * 80)
        logger.info("Modality effect distribution analysis completed successfully")
        logger.info("=" * 80)
        flush_logs()


def main():
    """Main entry point."""
    # Configure logging handlers inside main() to avoid disrupting upstream logging
    log_timestamp = datetime.now().strftime('%Y%m%d_%H%M%S')
    log_file = MODALITY_EFFECT_LOG_DIR / f'modality_effect_distribution_{log_timestamp}.log'
    
    logger.setLevel(logging.INFO)
    logger.handlers = []  # Clear any existing handlers (safe here since we're in main())
    
    # CRITICAL FIX: Use TextIOWrapper for console handler to handle Unicode on Windows
    import io
    if sys.stdout.encoding != 'utf-8':
        sys.stdout = io.TextIOWrapper(sys.stdout.buffer, encoding='utf-8', errors='replace')
    
    console_handler = logging.StreamHandler(sys.stdout)
    console_handler.setLevel(logging.INFO)
    console_format = logging.Formatter('%(asctime)s - %(levelname)s - %(message)s', 
                                       datefmt='%Y-%m-%d %H:%M:%S')
    console_handler.setFormatter(console_format)
    
    file_handler = logging.FileHandler(log_file, mode='w', encoding='utf-8')
    file_handler.setLevel(logging.INFO)
    file_format = logging.Formatter('%(asctime)s - %(levelname)s - %(message)s',
                                    datefmt='%Y-%m-%d %H:%M:%S')
    file_handler.setFormatter(file_format)
    
    # CRITICAL FIX: Set console handler encoding to utf-8 to handle Unicode characters
    console_handler.stream = io.TextIOWrapper(console_handler.stream.buffer, encoding='utf-8', errors='replace')
    
    logger.addHandler(console_handler)
    logger.addHandler(file_handler)
    
    logger.info("=" * 80)
    logger.info("MODALITY EFFECT DISTRIBUTION ANALYSIS")
    logger.info("=" * 80)
    logger.info(f"Log file: {log_file}")
    logger.info(f"Started at: {datetime.now().strftime('%Y-%m-%d %H:%M:%S')}")
    logger.info("=" * 80)
    
    analyzer = ModalityEffectDistributionAnalyzer()
    analyzer.run_analysis(log_timestamp)


if __name__ == '__main__':
    main()
```
