## Supplementary material for "Directional Gene-Level Concordance and Methodological Constraints in Blood Transcriptomic and DNA Methylation Studies of Parkinson’s Disease": Code files: generate_publication_figures.py

```
# Author: Chiragh Dewan
"""
Publication-quality figure regeneration for PD multi-omics paper.

Reads existing result files (CSVs, parquets, JSONs) from ../../results/
and regenerates all 21 paper figures with journal-grade styling:
  - Arial typeface, TrueType-embedded in PDF
  - Okabe-Ito colorblind-safe palette
  - 300 DPI raster + vector PDF output
  - Print-sized layouts (180mm double-column or 90mm single-column)

No statistical recomputation. Only PCA/QQ transforms + replotting.

Output: ../v2/Fig*.pdf, Fig*.png, CAPTIONS.md
"""

from __future__ import annotations

import json
import os
import sys
import warnings
from pathlib import Path

import matplotlib
matplotlib.use("Agg")
import matplotlib.pyplot as plt
import matplotlib.patches as mpatches
import numpy as np
import pandas as pd
from matplotlib import rcParams
from matplotlib.colors import LinearSegmentedColormap

warnings.filterwarnings("ignore")

# ---------------------------------------------------------------------------
# Paths
# ---------------------------------------------------------------------------
SCRIPT_DIR = Path(__file__).resolve().parent
PROJECT_ROOT = SCRIPT_DIR.parent.parent  # /Volumes/My Passport/Parkinson
RESULTS = PROJECT_ROOT / "results"
OUT_DIR = PROJECT_ROOT / "paper graphs" / "v2"
OUT_DIR.mkdir(parents=True, exist_ok=True)

# ---------------------------------------------------------------------------
# Global style — Arial, colorblind-safe, print-size
# ---------------------------------------------------------------------------
OKABE_ITO = {
    "black":       "#000000",
    "orange":      "#E69F00",
    "sky_blue":    "#56B4E9",
    "bluish_green":"#009E73",
    "yellow":      "#F0E442",
    "blue":        "#0072B2",
    "vermillion":  "#D55E00",
    "purple":      "#CC79A7",
    "gray":        "#999999",
}

# Semantic assignments (used across all figures)
COLOR_PD       = OKABE_ITO["vermillion"]    # case
COLOR_CONTROL  = OKABE_ITO["sky_blue"]      # control
COLOR_UNKNOWN  = OKABE_ITO["gray"]
COLOR_UP       = OKABE_ITO["vermillion"]
COLOR_DOWN     = OKABE_ITO["blue"]
COLOR_DISCORD  = OKABE_ITO["gray"]
COLOR_DEG      = OKABE_ITO["blue"]
COLOR_DMR      = OKABE_ITO["orange"]
COLOR_NULL     = OKABE_ITO["gray"]

BATCH_CYCLE = [
    OKABE_ITO["sky_blue"], OKABE_ITO["orange"], OKABE_ITO["bluish_green"],
    OKABE_ITO["vermillion"], OKABE_ITO["blue"], OKABE_ITO["purple"],
    OKABE_ITO["yellow"], OKABE_ITO["black"], OKABE_ITO["gray"],
]

DPI = 300
WIDTH_SINGLE = 3.54   # inches = 90mm
WIDTH_DOUBLE = 7.09   # inches = 180mm


def apply_publication_style() -> None:
    """Apply journal-grade matplotlib rcParams."""
    rcParams.update({
        # Fonts
        "font.family": "sans-serif",
        "font.sans-serif": ["Arial", "Helvetica", "Liberation Sans", "DejaVu Sans"],
        "mathtext.fontset": "dejavusans",
        "mathtext.default": "regular",
        "font.size": 8,
        "axes.titlesize": 10,
        "axes.titleweight": "bold",
        "axes.labelsize": 9,
        "axes.labelweight": "normal",
        "xtick.labelsize": 7.5,
        "ytick.labelsize": 7.5,
        "legend.fontsize": 7.5,
        "legend.title_fontsize": 8,
        "figure.titlesize": 11,
        "figure.titleweight": "bold",

        # PDF/PS font embedding — TrueType (readable in Word/Acrobat)
        "pdf.fonttype": 42,
        "ps.fonttype": 42,

        # Spines
        "axes.spines.top": False,
        "axes.spines.right": False,
        "axes.linewidth": 0.8,

        # Ticks
        "xtick.major.size": 3,
        "ytick.major.size": 3,
        "xtick.major.width": 0.7,
        "ytick.major.width": 0.7,
        "xtick.direction": "out",
        "ytick.direction": "out",

        # Grid
        "axes.grid": True,
        "axes.grid.axis": "y",
        "grid.color": "#e0e0e0",
        "grid.linewidth": 0.5,
        "grid.alpha": 0.6,

        # Figure
        "figure.dpi": 120,
        "savefig.dpi": DPI,
        "savefig.bbox": "tight",
        "savefig.pad_inches": 0.05,
        "figure.facecolor": "white",
        "axes.facecolor": "white",

        # Lines
        "lines.linewidth": 1.2,
        "patch.linewidth": 0.5,
    })


def add_panel_label(ax, label: str, x: float = -0.10, y: float = 1.05) -> None:
    """Bold uppercase panel label in top-left corner (Nature style)."""
    ax.text(x, y, label, transform=ax.transAxes,
            fontsize=12, fontweight="bold", va="top", ha="right",
            family="sans-serif")


def save_figure(fig, stem: str) -> None:
    """Write both PDF (vector) + PNG (300 DPI) to v2 folder."""
    pdf_path = OUT_DIR / f"{stem}.pdf"
    png_path = OUT_DIR / f"{stem}.png"
    fig.savefig(pdf_path, format="pdf")
    fig.savefig(png_path, format="png", dpi=DPI)
    plt.close(fig)
    print(f"  -> {pdf_path.name}, {png_path.name}")


# ---------------------------------------------------------------------------
# Data loaders
# ---------------------------------------------------------------------------
def load_expression_parquet(dataset: str) -> tuple[pd.DataFrame, pd.DataFrame]:
    """Return (expression_matrix, metadata) for an expression dataset.

    Expression matrix: features x samples (log-scale post-normalization).
    """
    if dataset == "GSE165083-GPL11154":
        expr_path = RESULTS / "gse165083-gpl11154_normalized_expression.parquet"
        meta_path = RESULTS / "gse165083-gpl11154_metadata_enhanced.parquet"
    else:
        slug = dataset.lower()
        expr_path = RESULTS / f"{slug}_data.parquet"
        meta_path = RESULTS / f"{slug}_metadata_enhanced.parquet"
    expr = pd.read_parquet(expr_path)
    meta = pd.read_parquet(meta_path)
    return expr, meta


def load_methylation_parquet(dataset: str) -> tuple[pd.DataFrame, pd.DataFrame]:
    slug = dataset.lower()
    if dataset == "GSE145361":
        expr_path = RESULTS / "gse145361_beta_values.parquet"
    else:
        expr_path = RESULTS / f"{slug}_data.parquet"
    meta_path = RESULTS / f"{slug}_metadata_enhanced.parquet"
    expr = pd.read_parquet(expr_path)
    meta = pd.read_parquet(meta_path)
    return expr, meta


def align_samples(expr: pd.DataFrame, meta: pd.DataFrame) -> tuple[pd.DataFrame, pd.DataFrame]:
    """Return expr and meta restricted to shared sample IDs. Features as rows.

    Tries, in order:
      1) expr columns already match meta.index
      2) expr columns match a likely sample-id column in meta
      3) expr columns match a short form (first token split on '_') of meta.index or col
      4) transpose and retry
    """
    # Drop non-sample columns that sometimes slip into the matrix.
    drop_aux = [c for c in ("probe_id", "gene_symbol", "ID_REF") if c in expr.columns]
    if drop_aux:
        expr = expr.drop(columns=drop_aux)

    id_candidates = [c for c in ["geo_accession", "gsm_id", "sample_id", "Sample",
                                 "sample", "GSM"] if c in meta.columns]

    def _intersect(cols, keys):
        keyset = set(keys)
        return [c for c in cols if c in keyset]

    def _short(v):
        return str(v).split("_")[0]

    # Build all candidate key series (each a pd.Series indexed by meta's current index).
    key_series_list = []
    # Current index of meta
    key_series_list.append(("meta.index", pd.Series(meta.index, index=meta.index)))
    key_series_list.append(("meta.index_short",
                            pd.Series([_short(x) for x in meta.index], index=meta.index)))
    for c in id_candidates:
        key_series_list.append((c, meta[c].astype(str)))
        key_series_list.append((f"{c}_short", meta[c].astype(str).map(_short)))

    def _try_match(expr_cols):
        best = None
        for name, keys in key_series_list:
            shared = set(expr_cols) & set(keys.values)
            if not shared:
                continue
            if best is None or len(shared) > len(best[1]):
                best = (name, shared, keys)
        return best

    best = _try_match(expr.columns)
    did_transpose = False
    if best is None or len(best[1]) == 0:
        # Try transposing expr.
        best_T = _try_match(expr.index)
        if best_T is not None and len(best_T[1]) > 0:
            expr = expr.T
            best = best_T
            did_transpose = True

    if best is None:
        return expr.iloc[:, :0], meta.iloc[:0]

    name, shared, keys = best
    # Map meta rows by the winning key: keep first row per key value.
    rev = pd.Series(keys.index.values, index=keys.values)
    rev = rev[~rev.index.duplicated(keep="first")]
    ordered = [s for s in expr.columns if s in shared]
    meta_sel = meta.loc[rev.loc[ordered].values].copy()
    # Re-index meta by the expr column name so downstream code can align.
    meta_sel.index = ordered
    expr = expr[ordered]
    return expr, meta_sel


def _pick_status_column(meta: pd.DataFrame) -> str | None:
    # Prefer cleaned/enhanced columns first, fall back to GEO-raw fields.
    preferred = ["Disease_State", "disease_status", "disease_state", "disease-state",
                 "disease state", "phenotype", "diagnosis", "pd_status", "group",
                 "condition"]
    for c in preferred:
        if c in meta.columns:
            return c
    # Last resort: raw `status` (often GEO public-date, but sometimes disease).
    if "status" in meta.columns:
        vals = meta["status"].astype(str).str.lower()
        if vals.str.contains("pd|parkin|control|ctrl|healthy", na=False).any():
            return "status"
    return None


def _normalize_status(meta: pd.DataFrame, col: str) -> pd.Series:
    s = meta[col].astype(str).str.lower()
    out = pd.Series("Unknown", index=s.index, dtype=object)
    out[s.str.contains("pd|parkin|case", na=False)] = "PD"
    out[s.str.contains("ctrl|control|healthy|normal", na=False)] = "Control"
    return out


# ---------------------------------------------------------------------------
# Figure 1 — Study design schematic (regenerate via existing generator)
# ---------------------------------------------------------------------------
def make_fig1() -> None:
    """Study design schematic — three-panel inference-scope flowchart."""
    fig = plt.figure(figsize=(WIDTH_DOUBLE, 6.4))
    gs = fig.add_gridspec(2, 3, height_ratios=[18, 1], hspace=0.06, wspace=0.22,
                          top=0.84, bottom=0.05, left=0.04, right=0.98)
    axA = fig.add_subplot(gs[0, 0])
    axB = fig.add_subplot(gs[0, 1])
    axC = fig.add_subplot(gs[0, 2])
    axL = fig.add_subplot(gs[1, :])

    BLUE = "#4e94d6"
    RED = "#e77373"
    GREEN = "#6ac46a"
    YELLOW = "#fff5a0"
    GRAY = "#bfbfbf"

    fig.canvas.draw()  # finalize layout so get_position is accurate

    def _round_circle(ax, xy, r, **kw):
        bbox = ax.get_position()
        fw, fh = ax.figure.get_size_inches()
        x_range = ax.get_xlim()[1] - ax.get_xlim()[0]
        y_range = ax.get_ylim()[1] - ax.get_ylim()[0]
        aspect = ((bbox.width * fw) / x_range) / ((bbox.height * fh) / y_range)
        return mpatches.Ellipse(xy, width=2 * r, height=2 * r * aspect, **kw)

    def _box(ax, xy, w, h, text, color, fontsize=7, edge="#333333", text_color="#000"):
        patch = mpatches.FancyBboxPatch(
            (xy[0] - w / 2, xy[1] - h / 2), w, h,
            boxstyle="round,pad=0.02,rounding_size=0.04",
            facecolor=color, edgecolor=edge, linewidth=0.8,
        )
        ax.add_patch(patch)
        ax.text(xy[0], xy[1], text, ha="center", va="center",
                fontsize=fontsize, color=text_color, linespacing=1.2)

    def _arrow(ax, start, end, color="#333", style="-|>", lw=0.9):
        ax.annotate("", xy=end, xytext=start,
                    arrowprops={"arrowstyle": style, "color": color, "lw": lw,
                                "shrinkA": 3, "shrinkB": 3})

    def _setup(ax, title):
        ax.set_xlim(0, 1)
        ax.set_ylim(0, 1)
        ax.axis("off")
        # Title sits below the panel label band — pad keeps it close to axes top
        ax.set_title(title, fontsize=9, pad=6)

    def _panel_label(ax, letter):
        # Panel label placed ABOVE the title to avoid horizontal collision on
        # narrow subplots.
        ax.text(0.0, 1.10, letter, transform=ax.transAxes,
                fontsize=13, fontweight="bold", ha="left", va="bottom")

    # Panel A — Method replication (inferential)
    _setup(axA, "Method Rep (n ≥ 3)")
    _panel_label(axA, "A")
    # Top row: input boxes
    _box(axA, (0.18, 0.94), 0.28, 0.09, "GSE6613\nlimma", BLUE, fontsize=6.2)
    _box(axA, (0.50, 0.94), 0.28, 0.09, "GSE6613\nt-test", BLUE, fontsize=6.2)
    _box(axA, (0.82, 0.94), 0.28, 0.09, "GSE6613\nCEL", BLUE, fontsize=6.2)
    # Three short arrows (boxes -> y=0.83); funnel below
    _arrow(axA, (0.18, 0.89), (0.18, 0.84), color=GREEN)
    _arrow(axA, (0.50, 0.89), (0.50, 0.84), color=GREEN)
    _arrow(axA, (0.82, 0.89), (0.82, 0.84), color=GREEN)
    # Convergence bar (visual funnel) at y=0.82
    axA.plot([0.18, 0.82], [0.82, 0.82], color=GREEN, lw=1.2)
    # Caption band sits cleanly between funnel bar and the single down-arrow
    axA.text(0.5, 0.74,
             "Same biological samples;\ndifferent preprocessing / models",
             ha="center", va="center", fontsize=6.2, style="italic", color="#555",
             linespacing=1.3)
    axA.text(0.5, 0.61, "n ≥ 3 → valid null distribution",
             ha="center", va="center", fontsize=6.5, color="#2e7d32",
             fontweight="bold")
    # Single arrow from funnel to circle, fully below caption band
    _arrow(axA, (0.50, 0.55), (0.50, 0.50), color=GREEN)
    circ = _round_circle(axA, (0.5, 0.30), 0.26, facecolor=GREEN, alpha=0.32,
                         edgecolor=GREEN, linewidth=1.2)
    axA.add_patch(circ)
    # Text positioned to actual ellipse bounds (aspect-corrected ~ 0.46)
    axA.text(0.5, 0.34, "Directional\nagreement", ha="center", va="center",
             fontsize=6.8, fontweight="bold", linespacing=1.2)
    axA.text(0.5, 0.24,
             "Permutation null\nExpected / Excess",
             ha="center", va="center", fontsize=5.6, color="#222",
             linespacing=1.2)
    axA.text(0.5, 0.08,
             "✓ Expected agreement\n✓ Excess agreement\n✓ Permutation p-value",
             ha="center", va="center", fontsize=5.8, color="#1b5e20",
             linespacing=1.4)

    # Panel B — Independent cohorts (descriptive)
    _setup(axB, "Independent Cohorts (n = 2)")
    _panel_label(axB, "B")
    _box(axB, (0.28, 0.90), 0.30, 0.11, "GSE6613", RED, fontsize=6.8)
    _box(axB, (0.72, 0.90), 0.30, 0.11, "GSE99039", RED, fontsize=6.8)
    c1 = _round_circle(axB, (0.30, 0.62), 0.13, facecolor=YELLOW,
                       edgecolor="#c8a000", linewidth=0.9)
    c2 = _round_circle(axB, (0.70, 0.62), 0.13, facecolor=YELLOW,
                       edgecolor="#c8a000", linewidth=0.9)
    c3 = _round_circle(axB, (0.50, 0.62), 0.055, facecolor=GREEN, alpha=0.55,
                       edgecolor=GREEN, linewidth=0.9)
    for p in (c1, c2, c3):
        axB.add_patch(p)
    axB.text(0.30, 0.62, "Set 1", ha="center", va="center", fontsize=6.2)
    axB.text(0.70, 0.62, "Set 2", ha="center", va="center", fontsize=6.2)
    # Leader from green overlap to side label (avoids clutter at center)
    axB.annotate("Small\noverlap", xy=(0.50, 0.62), xytext=(0.50, 0.80),
                 ha="center", va="center", fontsize=5.6, color="#1b5e20",
                 fontweight="bold",
                 arrowprops={"arrowstyle": "-", "color": "#1b5e20",
                             "lw": 0.6, "shrinkA": 0, "shrinkB": 4})
    _arrow(axB, (0.28, 0.84), (0.30, 0.74), color=RED)
    _arrow(axB, (0.72, 0.84), (0.70, 0.74), color=RED)
    axB.text(0.5, 0.42,
             "Independent cohorts; no shared samples\n"
             "n = 2 → no permutation null",
             ha="center", va="center", fontsize=6.2, style="italic",
             color="#a14040", linespacing=1.4)
    out = mpatches.FancyBboxPatch(
        (0.04, 0.02), 0.92, 0.32,
        boxstyle="round,pad=0.01,rounding_size=0.02",
        facecolor="white", edgecolor=RED, linewidth=1.2, linestyle="--",
    )
    axB.add_patch(out)
    axB.text(0.5, 0.265,
             "Observed agreement\n(descriptive) = 91.5%",
             ha="center", va="center", fontsize=6.5, fontweight="bold",
             color=RED, linespacing=1.3)
    axB.text(0.5, 0.10,
             "✗ Expected agreement not computed\n"
             "✗ Excess agreement not computed",
             ha="center", va="center", fontsize=5.8, color="#8a3a3a",
             linespacing=1.4)

    # Panel C — Methylation context (grayed/diagnostic)
    _setup(axC, "Methylation Context")
    _panel_label(axC, "C")
    _box(axC, (0.5, 0.92), 0.60, 0.10, "Methylation (DMRs)",
         "#d9d9d9", fontsize=6.8, edge=GRAY, text_color="#555")
    _box(axC, (0.5, 0.62), 0.60, 0.10, "DMR → gene mapping",
         "#d9d9d9", fontsize=6.8, edge=GRAY, text_color="#555")
    dcirc = _round_circle(axC, (0.5, 0.22), 0.17, facecolor="#eaeaea",
                          edgecolor=GRAY, linewidth=0.9, linestyle="--")
    axC.add_patch(dcirc)
    axC.text(0.5, 0.22, "Limited gene\nuniverse", ha="center", va="center",
             fontsize=6.5, color="#555")
    # Vertical arrows occupy x = 0.5; captions sit OUTSIDE this column
    _arrow(axC, (0.5, 0.86), (0.5, 0.68), color=GRAY)
    _arrow(axC, (0.5, 0.56), (0.5, 0.41), color=GRAY)
    # Side captions placed beside arrow midpoints, not on top of them
    axC.text(0.02, 0.77, "Sparse CpG\ncoverage", ha="left", va="center",
             fontsize=5.8, style="italic", color="#555", linespacing=1.3)
    axC.text(0.98, 0.77, "Platform-\ndependent", ha="right", va="center",
             fontsize=5.8, style="italic", color="#555", linespacing=1.3)
    axC.text(0.02, 0.48, "Directional\ntrends evaluated\ndiagnostically",
             ha="left", va="center", fontsize=5.8, style="italic",
             color="#555", linespacing=1.3)
    axC.text(0.98, 0.48, "No enrichment\ninference;\ncontextual only",
             ha="right", va="center", fontsize=5.8, style="italic",
             color="#555", linespacing=1.3)

    # Bottom legend strip
    axL.set_xlim(0, 1); axL.set_ylim(0, 1); axL.axis("off")
    axL.add_patch(mpatches.Rectangle((0.05, 0.30), 0.025, 0.45,
                                     facecolor=GREEN, alpha=0.45, edgecolor=GREEN))
    axL.text(0.085, 0.53, "Inferential analysis", fontsize=7, va="center")
    axL.add_patch(mpatches.Rectangle((0.27, 0.30), 0.025, 0.45,
                                     facecolor="white", edgecolor=RED, linestyle="--"))
    axL.text(0.305, 0.53, "Descriptive analysis", fontsize=7, va="center")
    axL.text(0.49, 0.53, "✓  Null-corrected", fontsize=7, va="center",
             color="#1b5e20")
    axL.add_patch(_round_circle(axL, (0.72, 0.53), 0.013, facecolor="white",
                                edgecolor=GRAY, linestyle="--"))
    axL.text(0.745, 0.53, "Diagnostic / Contextual", fontsize=7, va="center")

    fig.suptitle("Study design and inference scope for directional concordance analysis",
                 fontsize=11, fontweight="bold", y=0.965)
    save_figure(fig, "Fig1_study_design")


# ---------------------------------------------------------------------------
# Figure 2 — Expression density (per-sample thin lines + group median)
# ---------------------------------------------------------------------------
def _plot_density_per_sample(ax, expr: pd.DataFrame, meta: pd.DataFrame,
                              status_col: str | None, title: str,
                              xlabel: str, max_samples_per_group: int = 60,
                              n_features: int = 10000, seed: int = 42,
                              legend_loc: str = "upper right") -> None:
    """Group median density across samples. No per-sample lines, no fill."""
    rng = np.random.default_rng(seed)
    if expr.shape[0] > n_features:
        idx = rng.choice(expr.shape[0], size=n_features, replace=False)
        expr = expr.iloc[idx]
    if status_col is not None:
        status = _normalize_status(meta, status_col)
    else:
        status = pd.Series("All", index=meta.index)
    groups = {
        "PD": (COLOR_PD, "PD"),
        "Control": (COLOR_CONTROL, "Control"),
        "All": (OKABE_ITO["black"], "All samples"),
    }
    common_grid = None
    handles, labels = [], []
    for grp_name, (color, legend_label) in groups.items():
        samples = status.index[status == grp_name].tolist()
        if not samples:
            continue
        samples = [s for s in samples if s in expr.columns]
        if not samples:
            continue
        if len(samples) > max_samples_per_group:
            samples = list(rng.choice(samples, size=max_samples_per_group, replace=False))
        if common_grid is None:
            vals = expr[samples].values.ravel()
            vals = vals[np.isfinite(vals)]
            lo, hi = np.nanpercentile(vals, [0.5, 99.5])
            common_grid = np.linspace(lo, hi, 256)
        dens_stack = []
        for s in samples:
            v = expr[s].dropna().values
            v = v[np.isfinite(v)]
            if v.size < 50:
                continue
            try:
                from scipy.stats import gaussian_kde
                kde = gaussian_kde(v, bw_method=0.25)
                d = kde(common_grid)
            except Exception:
                d, edges = np.histogram(v, bins=common_grid, density=True)
                d = np.concatenate([[d[0]], d])
            dens_stack.append(d)
        if dens_stack:
            stk = np.stack(dens_stack)
            med = np.median(stk, axis=0)
            h, = ax.plot(common_grid, med, color=color, linewidth=1.8,
                         label=legend_label, solid_capstyle="round")
            handles.append(h)
            labels.append(f"{legend_label} (n={len(dens_stack)})")
    ax.set_xlabel(xlabel)
    ax.set_ylabel("Density")
    ax.set_title(title)
    if handles:
        ax.legend(handles, labels, loc=legend_loc, frameon=False, fontsize=6)


def make_fig2() -> None:
    """Fig 2: expression density — GSE99039 + GSE165083-GPL11154."""
    fig, axes = plt.subplots(1, 2, figsize=(WIDTH_DOUBLE, 3.0))
    datasets = [("GSE99039", "log$_2$ normalized expression"),
                ("GSE165083-GPL11154", "log$_2$ CPM (RNA-seq)")]
    for ax, (ds, xlab), letter in zip(axes, datasets, ["A", "B"]):
        expr, meta = load_expression_parquet(ds)
        expr, meta = align_samples(expr, meta)
        status_col = _pick_status_column(meta)
        _plot_density_per_sample(ax, expr, meta, status_col, ds, xlab)
        add_panel_label(ax, letter)
    fig.suptitle("Distribution of normalized expression values", y=1.02)
    save_figure(fig, "Fig2_expression_density")


def make_fig4() -> None:
    """Fig 4: methylation beta density — all 4 datasets in 2x2."""
    fig, axes = plt.subplots(2, 2, figsize=(WIDTH_DOUBLE, 5.5))
    datasets = ["GSE72774", "GSE111629", "GSE145361", "GSE165083"]
    letters = ["A", "B", "C", "D"]
    for ax, ds, letter in zip(axes.flat, datasets, letters):
        expr, meta = load_methylation_parquet(ds)
        expr, meta = align_samples(expr, meta)
        status_col = _pick_status_column(meta)
        # Methylation may be stored as beta (0..1) or M-values. Detect.
        sample_vals = expr.iloc[:, 0].dropna().values
        if sample_vals.size > 0 and (np.nanmax(sample_vals) <= 1.2 and np.nanmin(sample_vals) >= -0.2):
            xlab = "β value"
        else:
            xlab = "M value"
        _plot_density_per_sample(ax, expr, meta, status_col, ds, xlab,
                                 max_samples_per_group=40, n_features=8000,
                                 legend_loc="center")
        add_panel_label(ax, letter)
    fig.suptitle("Beta-value distributions across DNA methylation datasets", y=1.00)
    fig.tight_layout(rect=[0, 0, 1, 0.97])
    save_figure(fig, "Fig4_methylation_beta_density")


# ---------------------------------------------------------------------------
# Figure 3 + 5 — PCA (recompute on top-1000-variance features)
# ---------------------------------------------------------------------------
def _compute_pca(expr: pd.DataFrame, n_top: int = 1000) -> tuple[np.ndarray, np.ndarray]:
    """Return (scores Nx2, variance_ratio [2]) from top-variance features PCA."""
    from sklearn.decomposition import PCA
    X = expr.dropna(how="all").copy()
    # Features = rows. Compute variance per row, pick top.
    var = X.var(axis=1, skipna=True)
    top = var.nlargest(min(n_top, var.notna().sum())).index
    Xtop = X.loc[top].dropna(axis=1, how="any").T.values  # samples x features
    if Xtop.shape[0] < 3 or Xtop.shape[1] < 3:
        return np.zeros((Xtop.shape[0], 2)), np.zeros(2)
    pca = PCA(n_components=2)
    scores = pca.fit_transform(Xtop)
    return scores, pca.explained_variance_ratio_


def _plot_pca_panel(ax, scores: np.ndarray, color_vec, explained: np.ndarray,
                    title: str, legend_map: dict | None, *, legend: bool = True,
                    marker_size: float = 18.0) -> None:
    if scores.shape[0] == 0:
        ax.text(0.5, 0.5, "No data", transform=ax.transAxes, ha="center", va="center")
        ax.set_title(title)
        return
    if isinstance(color_vec, pd.Series):
        cats = color_vec.unique()
        palette = (legend_map or {})
        if not palette:
            palette = {c: BATCH_CYCLE[i % len(BATCH_CYCLE)] for i, c in enumerate(cats)}
        for cat in cats:
            mask = (color_vec == cat).values
            ax.scatter(scores[mask, 0], scores[mask, 1],
                       c=palette.get(cat, OKABE_ITO["gray"]),
                       s=marker_size, alpha=0.75, edgecolor="white", linewidth=0.3,
                       label=str(cat))
        if legend:
            ax.legend(loc="best", frameon=False, markerscale=0.9)
    else:
        ax.scatter(scores[:, 0], scores[:, 1], c=color_vec, s=marker_size,
                   alpha=0.75, edgecolor="white", linewidth=0.3)
    ax.set_xlabel(f"PC1 ({explained[0]*100:.1f}% variance)")
    ax.set_ylabel(f"PC2 ({explained[1]*100:.1f}% variance)")
    ax.set_title(title)


def _get_batch_column(meta: pd.DataFrame) -> str | None:
    for c in ["batch", "Batch", "scan_date", "array_batch", "plate", "chip",
              "slide", "Slide", "sentrix_id", "Sentrix_ID", "SentrixID"]:
        if c in meta.columns:
            vals = pd.Series(meta[c]).astype(str)
            vals = vals[~vals.str.lower().isin(["unknown", "nan", "none", ""])]
            uniq = vals.unique()
            if 2 <= len(uniq) <= 60:
                return c
    return None


def _derive_batch_from_ids(sample_ids) -> pd.Series | None:
    """Extract Illumina slide (sentrix) ID from patterns like `GSM..._SLIDE_R0XC0X`.

    Returns a Series (indexed by sample_ids) of batch labels, or None if the
    pattern doesn't apply.
    """
    import re
    pat = re.compile(r"^GSM\d+_([A-Za-z0-9]+)_R\d+C\d+$")
    labels = []
    for s in sample_ids:
        m = pat.match(str(s))
        labels.append(m.group(1) if m else None)
    if sum(v is not None for v in labels) < max(3, len(labels) // 2):
        return None
    ser = pd.Series(labels, index=sample_ids, name="slide")
    uniq = ser.dropna().unique()
    if len(uniq) < 2:
        return None
    return ser


def make_fig3() -> None:
    """Fig 3: 2x2 expression PCA — GSE99039 + GSE165083-GPL11154 × (disease, batch)."""
    fig, axes = plt.subplots(2, 2, figsize=(WIDTH_DOUBLE, 6.0))
    datasets = ["GSE99039", "GSE165083-GPL11154"]
    letters = [["A", "B"], ["C", "D"]]
    for row, ds in enumerate(datasets):
        expr, meta = load_expression_parquet(ds)
        expr, meta = align_samples(expr, meta)
        status_col = _pick_status_column(meta)
        batch_col = _get_batch_column(meta)
        # Restrict to PD/Control only — Unknown samples are excluded from analysis.
        if status_col is not None:
            status_full = _normalize_status(meta, status_col)
            keep = status_full.isin(["PD", "Control"])
            keep_samples = [s for s in expr.columns if s in keep.index and bool(keep.loc[s])]
            expr = expr[keep_samples]
            meta = meta.loc[keep_samples]
        scores, ev = _compute_pca(expr, n_top=1000)
        # Align meta to samples used in PCA (dropna columns from PCA)
        samples_used = [expr.columns[i] for i in range(expr.shape[1])
                        if i < scores.shape[0]]
        # Disease panel
        ax = axes[row, 0]
        status = _normalize_status(meta, status_col) if status_col else pd.Series("All", index=meta.index)
        status = status.loc[samples_used] if len(samples_used) else status
        _plot_pca_panel(ax, scores[:len(status)], status, ev,
                        f"{ds} — by disease",
                        {"PD": COLOR_PD, "Control": COLOR_CONTROL, "Unknown": COLOR_UNKNOWN})
        add_panel_label(ax, letters[row][0])
        # Batch panel
        ax = axes[row, 1]
        if batch_col:
            batches = meta[batch_col].astype(str).loc[samples_used]
            n_batches = batches.nunique()
            _plot_pca_panel(ax, scores[:len(batches)], batches, ev,
                            f"{ds} — by batch", None, legend=False)
            if n_batches <= 8:
                uniq = batches.unique()
                palette = {c: BATCH_CYCLE[i % len(BATCH_CYCLE)] for i, c in enumerate(uniq)}
                handles = [plt.Line2D([0], [0], marker="o", linestyle="", markersize=4,
                                      markerfacecolor=palette[c], markeredgecolor="white",
                                      label=str(c)) for c in uniq]
                ax.legend(handles=handles, loc="best", frameon=False, fontsize=6, ncol=1)
            else:
                ax.text(0.02, 0.98, f"{n_batches} batches",
                        transform=ax.transAxes, ha="left", va="top", fontsize=7,
                        bbox={"facecolor": "white", "edgecolor": "0.7", "pad": 2})
        else:
            _plot_pca_panel(ax, scores, None, ev, f"{ds} — by batch", None, legend=False)
            ax.text(0.5, 0.5, "No batch information\nor <2 batches",
                    transform=ax.transAxes, ha="center", va="center",
                    fontsize=8, bbox={"facecolor": "#FFF8DC", "edgecolor": "#E0D080", "pad": 4})
        add_panel_label(ax, letters[row][1])
    fig.suptitle("Principal component analysis of representative expression datasets",
                 y=1.00)
    fig.tight_layout(rect=[0, 0, 1, 0.97])
    save_figure(fig, "Fig3_expression_pca")


def _make_fig5_base(color_mode: str, stem: str, suptitle: str) -> None:
    """Fig 5a (disease) and Fig 5b (batch). 2x2 grid, all 4 methylation datasets."""
    datasets = ["GSE72774", "GSE111629", "GSE145361", "GSE165083"]
    fig, axes = plt.subplots(2, 2, figsize=(WIDTH_DOUBLE, 5.6))
    axes_flat = axes.flatten()
    for ax, ds, letter in zip(axes_flat, datasets, ["A", "B", "C", "D"]):
        expr, meta = load_methylation_parquet(ds)
        expr, meta = align_samples(expr, meta)
        status_col = _pick_status_column(meta)
        batch_col = _get_batch_column(meta)
        # Restrict to PD/Control only — Unknown samples are excluded.
        if status_col is not None:
            status_full = _normalize_status(meta, status_col)
            keep = status_full.isin(["PD", "Control"])
            keep_samples = [s for s in expr.columns if s in keep.index and bool(keep.loc[s])]
            expr = expr[keep_samples]
            meta = meta.loc[keep_samples]
        scores, ev = _compute_pca(expr, n_top=1000)
        if color_mode == "disease" and status_col:
            status = _normalize_status(meta, status_col).iloc[:scores.shape[0]]
            _plot_pca_panel(ax, scores, status, ev, ds,
                            {"PD": COLOR_PD, "Control": COLOR_CONTROL, "Unknown": COLOR_UNKNOWN})
        elif color_mode == "batch":
            batches = None
            if batch_col:
                batches = meta[batch_col].astype(str).iloc[:scores.shape[0]]
            else:
                derived = _derive_batch_from_ids(expr.columns)
                if derived is not None:
                    batches = derived.astype(str).iloc[:scores.shape[0]]
            if batches is not None and batches.nunique() >= 2:
                n_batches = batches.nunique()
                _plot_pca_panel(ax, scores, batches, ev, ds, None, legend=False)
                # Cap legend entries: if many batches, show count instead.
                if n_batches <= 8:
                    uniq = batches.unique()
                    palette = {c: BATCH_CYCLE[i % len(BATCH_CYCLE)] for i, c in enumerate(uniq)}
                    handles = [plt.Line2D([0], [0], marker="o", linestyle="", markersize=4,
                                          markerfacecolor=palette[c], markeredgecolor="white",
                                          label=str(c)) for c in uniq]
                    ax.legend(handles=handles, loc="best", frameon=False, fontsize=5.5, ncol=1)
                else:
                    ax.text(0.02, 0.98, f"{n_batches} slides",
                            transform=ax.transAxes, ha="left", va="top",
                            fontsize=6,
                            bbox={"facecolor": "white", "edgecolor": "0.7", "pad": 2})
            else:
                _plot_pca_panel(ax, scores, None, ev, ds, None, legend=False)
                ax.text(0.5, 0.5, "No batch information\nor <2 batches",
                        transform=ax.transAxes, ha="center", va="center",
                        fontsize=7, bbox={"facecolor": "#FFF8DC", "edgecolor": "#E0D080", "pad": 3})
        else:
            _plot_pca_panel(ax, scores, None, ev, ds, None, legend=False)
        add_panel_label(ax, letter)
    fig.suptitle(suptitle, y=1.02)
    fig.tight_layout(rect=[0, 0, 1, 0.95])
    save_figure(fig, stem)


def make_fig5a() -> None:
    _make_fig5_base("disease", "Fig5a_methylation_pca_disease",
                    "Principal component analysis of methylation datasets — disease status")


def make_fig5b() -> None:
    _make_fig5_base("batch", "Fig5b_methylation_pca_batch",
                    "Principal component analysis of methylation datasets — batch")


# ---------------------------------------------------------------------------
# Figure 6 — Observed vs expected gene overlap
# ---------------------------------------------------------------------------
def make_fig6() -> None:
    path = RESULTS / "gene_universe_calibration" / "overlap_null_calibration.csv"
    df = pd.read_csv(path)
    fig, axes = plt.subplots(1, 2, figsize=(WIDTH_DOUBLE, 3.5))
    for ax, modality, letter in zip(axes, ["DEG", "DMR"], ["A", "B"]):
        sub = df[df["modality"].str.upper() == modality] if "modality" in df.columns else df
        if sub.empty:
            ax.text(0.5, 0.5, f"No data for {modality}", transform=ax.transAxes,
                    ha="center", va="center")
            continue
        # Exclude self-pairs (e.g., GSE6613 vs GSE6613-CEL)
        if "dataset1" in sub.columns and "dataset2" in sub.columns:
            def same_cohort(a, b):
                a = str(a).replace("-CEL", "").replace("-GPL11154", "")
                b = str(b).replace("-CEL", "").replace("-GPL11154", "")
                return a == b
            mask = [not same_cohort(a, b) for a, b in zip(sub["dataset1"], sub["dataset2"])]
            sub = sub[mask].copy()
        exp_col = next((c for c in sub.columns if c == "expected_overlap"), None) or \
                  next((c for c in sub.columns if "expected" in c.lower()), None)
        obs_col = next((c for c in sub.columns if c == "observed_overlap"), None) or \
                  next((c for c in sub.columns if "observed" in c.lower()), None)
        if not exp_col or not obs_col:
            ax.text(0.5, 0.5, f"Missing columns for {modality}", transform=ax.transAxes,
                    ha="center", va="center")
            continue
        color = COLOR_DEG if modality == "DEG" else COLOR_DMR
        ax.scatter(sub[exp_col], sub[obs_col], color=color, s=45, alpha=0.9,
                   edgecolor="black", linewidth=0.5, label=f"{modality} pair", zorder=3)

        def _short(name: str) -> str:
            return str(name).replace("GSE", "")

        # Group labels at near-identical (x, y) and emit either in-place
        # (well-separated points) or as a corner pair-list (overlapping points).
        coords = list(zip(sub[exp_col].values, sub[obs_col].values))
        seen: dict = {}
        for i, (xv, yv) in enumerate(coords):
            key = (round(float(xv), 0), round(float(yv), 0))
            seen.setdefault(key, []).append(i)
        legend_pairs: list[str] = []
        for (kx, ky), idxs in seen.items():
            r0 = sub.iloc[idxs[0]]
            base_x, base_y = r0[exp_col], r0[obs_col]
            if len(idxs) == 1:
                r = sub.iloc[idxs[0]]
                label = f"{_short(r['dataset1'])} / {_short(r['dataset2'])}"
                ax.annotate(label, (base_x, base_y), fontsize=6,
                            xytext=(8, 8), textcoords="offset points",
                            ha="left", va="bottom",
                            arrowprops={"arrowstyle": "-", "color": "#888",
                                        "lw": 0.4, "shrinkA": 1, "shrinkB": 2})
            else:
                # Multiple labels coincide — collect for off-axis listing
                for i in idxs:
                    r = sub.iloc[i]
                    legend_pairs.append(
                        f"{_short(r['dataset1'])} / {_short(r['dataset2'])}")
        if legend_pairs:
            text = "Pairs:\n" + "\n".join(legend_pairs)
            ax.text(0.98, 0.02, text, transform=ax.transAxes,
                    fontsize=6, ha="right", va="bottom",
                    bbox={"boxstyle": "round,pad=0.3", "facecolor": "white",
                          "edgecolor": "#cccccc", "linewidth": 0.5})
        lo = min(sub[exp_col].min(), sub[obs_col].min()) * 0.9
        hi = max(sub[exp_col].max(), sub[obs_col].max()) * 1.1
        ax.plot([lo, hi], [lo, hi], "--", color=COLOR_NULL, linewidth=1.0,
                label="y = x (null)")
        ax.set_xlabel("Expected overlap (null)")
        ax.set_ylabel("Observed overlap")
        ax.set_title(f"{modality} — observed vs expected")
        ax.legend(loc="upper left", frameon=False, fontsize=7)
        add_panel_label(ax, letter)
    fig.suptitle("Observed versus expected gene overlap across studies", y=1.02)
    fig.tight_layout(rect=[0, 0, 1, 0.95])
    save_figure(fig, "Fig6_observed_vs_expected_overlap")


# ---------------------------------------------------------------------------
# Figure 7 — pairwise direction agreement vs null
# ---------------------------------------------------------------------------
def make_fig7() -> None:
    path = RESULTS / "pairwise_direction_null" / "pairwise_direction_agreement_with_null.csv"
    df = pd.read_csv(path)
    # Single row summary across all pairs or mean
    row = df.iloc[0] if len(df) == 1 else df.mean(numeric_only=True).to_dict()
    if isinstance(row, pd.Series):
        row = row.to_dict()
    obs = row.get("observed_agreement", row.get("observed", 0.305))
    null = row.get("null_agreement", row.get("null", 0.212))
    delta = obs - null
    ci_lo = row.get("obs_ci_lo", row.get("ci_lo"))
    ci_hi = row.get("obs_ci_hi", row.get("ci_hi"))
    p_val = row.get("p_permutation", row.get("p_perm", row.get("pvalue", 0.000417)))
    n = row.get("n", row.get("n_genes", 246))

    fig, ax = plt.subplots(1, 1, figsize=(WIDTH_SINGLE * 1.4, 3.2))
    labels = ["Observed", "Permutation null"]
    vals = [obs, null]
    colors = [COLOR_PD, COLOR_NULL]
    x = np.arange(len(labels))
    bars = ax.bar(x, vals, color=colors, width=0.55, edgecolor="black", linewidth=0.6)
    # 95% CI on observed bar
    if ci_lo is not None and ci_hi is not None and np.isfinite(ci_lo) and np.isfinite(ci_hi):
        ax.errorbar(0, obs, yerr=[[obs - ci_lo], [ci_hi - obs]],
                    fmt="none", ecolor="black", capsize=5, linewidth=1.2)
    ax.set_xticks(x)
    ax.set_xticklabels(labels)
    ax.set_ylabel("Directional agreement")
    ax.set_ylim(0, max(vals) * 1.3)
    for bar, v in zip(bars, vals):
        ax.text(bar.get_x() + bar.get_width() / 2, v + 0.015, f"{v:.3f}",
                ha="center", va="bottom", fontsize=8, fontweight="bold")
    if p_val > 0 and p_val < 0.01:
        mant, exp = f"{p_val:.1e}".split("e")
        p_txt = f"p = {float(mant):.1f} × 10$^{{{int(exp)}}}$"
    else:
        p_txt = f"p = {p_val:.3g}"
    ax.text(0.98, 0.95,
            f"Δ = +{delta:.3f}\n{p_txt}\nn = {int(n)} genes\n10,000 permutations",
            transform=ax.transAxes, ha="right", va="top", fontsize=7.5,
            bbox={"facecolor": "#f7f7f7", "edgecolor": "#cccccc", "pad": 4})
    ax.set_title("Pairwise directional consistency\n(GSE6613-CEL vs GSE99039)")
    save_figure(fig, "Fig7_pairwise_direction_null")


# ---------------------------------------------------------------------------
# Figure 8 — threshold sensitivity, 2x3 grid with 1 blank
# ---------------------------------------------------------------------------
def make_fig8() -> None:
    path = RESULTS / "sensitivity" / "threshold_sensitivity_summary.csv"
    df = pd.read_csv(path)
    # Identify modality / threshold columns
    thr_col = next((c for c in df.columns if "fdr" in c.lower() or "threshold" in c.lower()), df.columns[0])
    mod_col = next((c for c in df.columns if "modality" in c.lower()), None)
    metrics_resolved = []
    name_map = [
        (["overlap_size"], "Overlap size (n)"),
        (["concordance_pct", "directional_consistency"], "Directional consistency (%)"),
        (["stability_variance", "variance"], "Pairwise stability variance"),
        (["stability_iqr", "iqr"], "Pairwise stability IQR"),
        (["stability_cv", "cv"], "Pairwise stability CV"),
    ]
    available = [c for c in df.columns if df[c].dtype != object and c != thr_col]
    for keys, lbl in name_map:
        match = None
        for key in keys:
            match = next((c for c in available if key in c.lower()), None)
            if match:
                break
        if match:
            metrics_resolved.append((match, lbl))
    if not metrics_resolved:
        metrics_resolved = [(c, c) for c in available[:5]]

    fig, axes = plt.subplots(2, 3, figsize=(WIDTH_DOUBLE, 6.0))
    axes_flat = axes.flatten()
    letters = ["A", "B", "C", "D", "E"]
    # Aggregate across pairs (mean) at each (modality, threshold)
    for i, (col, label) in enumerate(metrics_resolved[:5]):
        ax = axes_flat[i]
        if mod_col:
            for mod, color in [("DEG", COLOR_DEG), ("DMR", COLOR_DMR)]:
                sub = df[df[mod_col].str.upper() == mod].copy()
                if sub.empty:
                    continue
                grp = sub.groupby(thr_col)[col].mean().reset_index().sort_values(thr_col)
                grp = grp.dropna(subset=[col])
                if grp.empty:
                    continue
                ax.plot(grp[thr_col], grp[col], marker="o", color=color,
                        linewidth=1.6, markersize=6, label=mod)
            ax.legend(loc="best", frameon=False)
        else:
            sub = df.sort_values(thr_col)
            ax.plot(sub[thr_col], sub[col], marker="o", color=COLOR_DEG, linewidth=1.5)
        ax.set_xlabel("FDR threshold")
        ax.set_ylabel(label)
        ax.set_title(label)
        add_panel_label(ax, letters[i], x=-0.22, y=1.12)
    # Blank panel
    axes_flat[5].axis("off")
    fig.suptitle("Directional consistency metrics across FDR thresholds", y=1.00)
    fig.tight_layout(rect=[0, 0, 1, 0.96])
    fig.subplots_adjust(hspace=0.55, wspace=0.45)
    save_figure(fig, "Fig8_threshold_sensitivity")


# ---------------------------------------------------------------------------
# Figure 9 — gene collapsing sensitivity
# ---------------------------------------------------------------------------
def make_fig9() -> None:
    path = RESULTS / "gene_collapsing_sensitivity" / "gene_collapsing_comparison.csv"
    df = pd.read_csv(path)
    method_col = next((c for c in df.columns if "method" in c.lower() or "strategy" in c.lower()), df.columns[0])
    val_col = next((c for c in df.columns if "consist" in c.lower() or "agreement" in c.lower()),
                   df.columns[-1])

    fig, ax = plt.subplots(1, 1, figsize=(WIDTH_SINGLE * 1.6, 3.2))
    x = np.arange(len(df))
    colors = [OKABE_ITO["blue"], OKABE_ITO["orange"], OKABE_ITO["bluish_green"]]
    bars = ax.bar(x, df[val_col].values, color=colors[:len(df)],
                  edgecolor="black", linewidth=0.6, width=0.55)
    label_map = {
        "max_abs_log2fc": "Max |log$_2$FC|",
        "lowest_padj": "Lowest p$_{adj}$",
        "median_log2fc": "Median log$_2$FC",
    }
    raw_labels = df[method_col].astype(str).values
    pretty_labels = [label_map.get(v, v) for v in raw_labels]
    ax.set_xticks(x)
    ax.set_xticklabels(pretty_labels, rotation=15, ha="right")
    ax.set_xlabel("Probe-to-gene collapsing strategy")
    ax.set_ylabel("Directional consistency")
    ax.set_title("Probe-to-gene collapsing sensitivity")
    ax.set_ylim(0, max(df[val_col].max() * 1.2, 0.4))
    for bar, v in zip(bars, df[val_col].values):
        ax.text(bar.get_x() + bar.get_width() / 2, v + 0.005,
                f"{v:.3f}", ha="center", va="bottom", fontsize=8, fontweight="bold")
    save_figure(fig, "Fig9_gene_collapsing_sensitivity")


# ---------------------------------------------------------------------------
# Supp Fig S1 — cell composition (GSE165083 methylation)
# ---------------------------------------------------------------------------
def make_figs1() -> None:
    df = pd.read_parquet(RESULTS / "GSE165083_cell_fractions.parquet")
    # Long or wide? Detect.
    if df.shape[1] <= 2:
        # wide form unlikely; try to melt
        pass
    cell_cols = [c for c in df.columns if c not in ["sample_id", "sample", "GSM", "Sample", "index"]]
    # Expect columns like CD4T, CD8T, NK, B, Mono, Neutro
    sub = df[cell_cols].apply(pd.to_numeric, errors="coerce")
    sub = sub.dropna(axis=1, how="all")

    fig, ax = plt.subplots(1, 1, figsize=(WIDTH_DOUBLE * 0.75, 3.2))
    palette_list = [OKABE_ITO["sky_blue"], OKABE_ITO["orange"], OKABE_ITO["bluish_green"],
                    OKABE_ITO["vermillion"], OKABE_ITO["blue"], OKABE_ITO["purple"],
                    OKABE_ITO["yellow"]]
    box_data = [sub[c].dropna().values for c in sub.columns]
    bp = ax.boxplot(box_data, labels=sub.columns, patch_artist=True,
                    widths=0.55,
                    medianprops={"color": "black", "linewidth": 1.2},
                    flierprops={"marker": "o", "markersize": 3, "alpha": 0.5})
    for patch, color in zip(bp["boxes"], palette_list):
        patch.set_facecolor(color)
        patch.set_alpha(0.8)
        patch.set_edgecolor("black")
        patch.set_linewidth(0.6)
    ax.set_ylabel("Estimated cell-type fraction")
    ax.set_xlabel("Cell type (EpiDISH)")
    ax.set_title("Estimated immune cell-type composition\nGSE165083 (methylation)")
    plt.setp(ax.get_xticklabels(), rotation=30, ha="right")
    save_figure(fig, "FigS1_cell_composition_GSE165083")


# ---------------------------------------------------------------------------
# Supp Fig S2 + S3 — QQ plots (expression + methylation)
# ---------------------------------------------------------------------------
def _qq_panel(ax, pvals: np.ndarray, title: str, lambda_gc: float | None) -> None:
    pvals = pvals[np.isfinite(pvals)]
    pvals = pvals[(pvals > 0) & (pvals <= 1)]
    n = len(pvals)
    if n == 0:
        ax.text(0.5, 0.5, "No p-values", transform=ax.transAxes,
                ha="center", va="center")
        ax.set_title(title)
        return
    pvals_sorted = np.sort(pvals)
    expected = -np.log10(np.arange(1, n + 1) / (n + 1))
    observed = -np.log10(pvals_sorted)
    # Thin for plotting (keep tails, downsample bulk)
    if n > 5000:
        idx = np.unique(np.concatenate([
            np.linspace(0, n - 1, 2000).astype(int),
            np.arange(n - 500, n)
        ]))
        expected_plot = expected[::-1][idx]  # reverse since sorted ascending
        observed_plot = observed[::-1][idx]
    else:
        expected_plot = expected[::-1]
        observed_plot = observed[::-1]
    ax.scatter(expected_plot, observed_plot, s=5, color=COLOR_DEG,
               alpha=0.55, edgecolor="none")
    lim = max(observed_plot.max(), expected_plot.max()) * 1.05
    ax.plot([0, lim], [0, lim], "--", color="black", linewidth=0.8, label="y = x")
    ax.set_xlabel(r"Expected $-\log_{10}(p)$")
    ax.set_ylabel(r"Observed $-\log_{10}(p)$")
    ax.set_title(title)
    if lambda_gc is not None:
        ax.text(0.05, 0.95, f"$\\lambda_{{GC}}$ = {lambda_gc:.2f}",
                transform=ax.transAxes, va="top", ha="left",
                fontsize=9, fontweight="bold",
                bbox={"facecolor": "white", "edgecolor": "#cccccc", "pad": 3})
    ax.set_xlim(0, lim)
    ax.set_ylim(0, lim)


def make_figs2() -> None:
    lam = pd.read_csv(RESULTS / "inflation_and_calibration_diagnostics" / "lambda_gc_summary.csv")
    lam = lam[lam["modality"] == "expression"].set_index("dataset")
    datasets = ["GSE6613-CEL", "GSE99039", "GSE165083-GPL11154"]
    fig, axes = plt.subplots(1, 3, figsize=(WIDTH_DOUBLE, 2.8))
    for ax, ds, letter in zip(axes, datasets, ["A", "B", "C"]):
        path = RESULTS / "deg_results" / f"{ds}_limma_like_all_genes.csv"
        df = pd.read_csv(path)
        pcol = "pval" if "pval" in df.columns else next((c for c in df.columns if "pval" in c.lower()), None)
        lambda_gc = lam.loc[ds, "lambda_gc"] if ds in lam.index else None
        _qq_panel(ax, df[pcol].values, ds, lambda_gc)
        add_panel_label(ax, letter)
    fig.suptitle("Calibration diagnostics for expression-based differential analyses",
                 y=1.03)
    fig.tight_layout(rect=[0, 0, 1, 0.95])
    save_figure(fig, "FigS2_qq_expression")


def make_figs3() -> None:
    """CpG-level QQ for all 4 methylation datasets.

    Uses the per-CpG p-values from the limma-like pipeline
    (`differential_results/<ds>_limma_like.parquet`). The lambda_GC is
    read from `dmr_results/<ds>_dmr_summary.json`, which documents the
    same input p-values.
    """
    datasets = ["GSE72774", "GSE111629", "GSE145361", "GSE165083"]
    lams = {}
    for ds in datasets:
        try:
            with open(RESULTS / "dmr_results" / f"{ds}_dmr_summary.json") as f:
                lams[ds] = float(json.load(f).get("lambda_gc", np.nan))
        except Exception:
            lams[ds] = np.nan
    fig, axes = plt.subplots(2, 2, figsize=(WIDTH_DOUBLE, 5.5))
    for ax, ds, letter in zip(axes.flat, datasets, ["A", "B", "C", "D"]):
        try:
            path = RESULTS / "differential_results" / f"{ds}_limma_like.parquet"
            df = pd.read_parquet(path, columns=None)
            pcol = None
            for cand in ("pval", "p_value", "pvalue", "P.Value", "pval_moderated"):
                if cand in df.columns:
                    pcol = cand
                    break
            if pcol is None:
                pcol = next((c for c in df.columns if "pval" in c.lower()
                             or "p_value" in c.lower()), None)
            if pcol is None:
                raise ValueError("no p-value column found")
            pvals = pd.to_numeric(df[pcol], errors="coerce").values
            _qq_panel(ax, pvals, ds, lams.get(ds))
        except Exception as e:
            ax.text(0.5, 0.5, f"No data: {e}", transform=ax.transAxes,
                    ha="center", va="center", fontsize=7, wrap=True)
            ax.set_title(ds)
        add_panel_label(ax, letter)
    fig.suptitle("Calibration diagnostics for methylation-based differential analyses "
                 "(CpG-level)", y=1.00)
    fig.tight_layout(rect=[0, 0, 1, 0.97])
    save_figure(fig, "FigS3_qq_methylation")


# ---------------------------------------------------------------------------
# Supp Fig S4 — DMR gene-mapping expansion (1x2)
# ---------------------------------------------------------------------------
def make_figs4() -> None:
    summary = pd.read_csv(RESULTS / "methylation_gene_universe_diagnostics" / "dmr_gene_coverage_summary.csv")
    fig, axes = plt.subplots(1, 2, figsize=(WIDTH_DOUBLE, 3.6))
    # Left: total genes covered vs significant
    ax = axes[0]
    ds_col = next((c for c in summary.columns if "dataset" in c.lower()), summary.columns[0])
    total_col = next((c for c in summary.columns if "total" in c.lower() or "all" in c.lower()), None)
    sig_col = next((c for c in summary.columns if "sig" in c.lower() or "significant" in c.lower()), None)
    x = np.arange(len(summary))
    w = 0.38
    if total_col:
        ax.bar(x - w/2, summary[total_col], w, label="All mapped genes",
               color=COLOR_CONTROL, edgecolor="black", linewidth=0.5)
    if sig_col:
        ax.bar(x + w/2, summary[sig_col], w, label="Significant DMR genes",
               color=COLOR_PD, edgecolor="black", linewidth=0.5)
    ax.set_xticks(x)
    ax.set_xticklabels(summary[ds_col].astype(str), rotation=20, ha="right")
    ax.set_ylabel("Gene count")
    ax.set_title("Gene coverage from DMR mapping", pad=8)
    ax.legend(loc="upper left", frameon=False, fontsize=7)
    add_panel_label(ax, "A", x=-0.18, y=1.08)
    # Right: proportion
    ax = axes[1]
    if total_col and sig_col:
        prop = summary[sig_col] / summary[total_col].replace(0, np.nan)
        ax.bar(x, prop, color=OKABE_ITO["bluish_green"],
               edgecolor="black", linewidth=0.5)
        ax.set_xticks(x)
        ax.set_xticklabels(summary[ds_col].astype(str), rotation=20, ha="right")
        ax.set_ylabel("Proportion of genes\nwith significant DMRs")
        ax.set_ylim(0, 1.15)
        for xi, p in zip(x, prop):
            ax.text(xi, p + 0.025, f"{p:.2f}", ha="center", va="bottom", fontsize=7)
    ax.set_title("Proportion significant", pad=8)
    add_panel_label(ax, "B", x=-0.20, y=1.08)
    fig.suptitle("Gene-mapping expansion induced by differentially methylated regions",
                 y=0.99)
    fig.subplots_adjust(left=0.08, right=0.97, top=0.84, bottom=0.18, wspace=0.45)
    save_figure(fig, "FigS4_dmr_gene_coverage")


# ---------------------------------------------------------------------------
# Supp Fig S5 — directional consistency distributional properties (2x2)
# ---------------------------------------------------------------------------
def make_figs5() -> None:
    df = pd.read_csv(RESULTS / "direction_consistency" / "direction_consistency_detailed.csv")
    # Restrict to testable rows (those have excess + p-value values)
    df = df[df["testable"] == True].copy()
    fig, axes = plt.subplots(2, 2, figsize=(WIDTH_DOUBLE, 5.5))
    # Panel A: observed agreement density (DEG)
    obs_col = next((c for c in df.columns if c == "prop_agreeing_with_modal"), None) or \
              next((c for c in df.columns if "observed" in c.lower() and "agree" in c.lower()), None) or \
              next((c for c in df.columns if "prop_agree" in c.lower()), None)
    mod_col = next((c for c in df.columns if "modality" in c.lower()), None)
    excess_col = next((c for c in df.columns if c == "excess_agreement"), None) or \
                 next((c for c in df.columns if "excess" in c.lower()), None)
    pval_col = next((c for c in df.columns if c == "permutation_p_value"), None) or \
               next((c for c in df.columns if ("pval" in c.lower() or "p_value" in c.lower())
                     and "fdr" not in c.lower()), None)
    ax = axes[0, 0]
    if obs_col and mod_col:
        for m, c in [("DEG", COLOR_DEG), ("DMR", COLOR_DMR)]:
            sub = df[df[mod_col].str.upper() == m][obs_col].dropna()
            if len(sub) > 1:
                ax.hist(sub, bins=25, color=c, alpha=0.55, edgecolor="black",
                        linewidth=0.4, label=m, density=True)
    elif obs_col:
        ax.hist(df[obs_col].dropna(), bins=25, color=COLOR_DEG, alpha=0.7,
                edgecolor="black", linewidth=0.4, density=True)
    ax.set_xlabel("Observed directional agreement")
    ax.set_ylabel("Density")
    ax.set_title("Observed agreement")
    ax.legend(loc="best", frameon=False)
    add_panel_label(ax, "A")
    # Panel B: excess agreement
    ax = axes[0, 1]
    if excess_col:
        ax.hist(df[excess_col].dropna(), bins=25, color=OKABE_ITO["bluish_green"],
                alpha=0.7, edgecolor="black", linewidth=0.4, density=True)
        ax.axvline(0, color="black", linestyle="--", linewidth=0.8)
    ax.set_xlabel("Excess agreement (observed − null)")
    ax.set_ylabel("Density")
    ax.set_title("Excess agreement")
    add_panel_label(ax, "B")
    # Panel C: p-value distribution
    ax = axes[1, 0]
    if pval_col:
        pv = df[pval_col].dropna().values
        pv = pv[(pv > 0) & (pv <= 1)]
        ax.hist(pv, bins=30, color=OKABE_ITO["purple"], alpha=0.7,
                edgecolor="black", linewidth=0.4, density=True)
        ax.axvline(0.05, color="black", linestyle="--", linewidth=0.8,
                   label="p = 0.05")
        ax.legend(loc="upper right", frameon=False)
    ax.set_xlabel("Permutation p-value")
    ax.set_ylabel("Density")
    ax.set_title("Permutation p-value distribution")
    add_panel_label(ax, "C")
    # Panel D: n-datasets
    ax = axes[1, 1]
    ndc = next((c for c in df.columns if "n_dataset" in c.lower() or "ndataset" in c.lower()), None)
    if ndc:
        counts = df[ndc].value_counts().sort_index()
        ax.bar(counts.index.astype(str), counts.values, color=COLOR_CONTROL,
               edgecolor="black", linewidth=0.5)
        ax.set_xlabel("Datasets supporting gene (n)")
        ax.set_ylabel("Gene count")
        ax.set_title("Dataset support distribution")
    else:
        ax.axis("off")
    add_panel_label(ax, "D")
    fig.suptitle("Distributional properties of directional consistency metrics",
                 y=1.00)
    fig.tight_layout(rect=[0, 0, 1, 0.97])
    save_figure(fig, "FigS5_direction_consistency_distribution")


# ---------------------------------------------------------------------------
# Supp Fig S6 + S7 — direction-stratified overlap heatmaps (1x3)
# ---------------------------------------------------------------------------
def _overlap_heatmap_set(stem: str, modality: str, suptitle: str) -> None:
    path = RESULTS / "direction_consistency" / "direction_stratified_overlap_tables.csv"
    df = pd.read_csv(path)
    df = df[df["modality"].str.upper() == modality].copy()
    # Exclude self-pairs
    def same_cohort(a, b):
        a = str(a).replace("-CEL", "").replace("-GPL11154", "")
        b = str(b).replace("-CEL", "").replace("-GPL11154", "")
        return a == b
    df = df[~df.apply(lambda r: same_cohort(r["dataset1"], r["dataset2"]), axis=1)]

    # Categories depend on modality
    if modality == "DEG":
        categories = [("up-up", "Up-Up"), ("down-down", "Down-Down"), ("discordant", "Discordant")]
    else:
        categories = [("hyper-hyper", "Hyper-Hyper"), ("hypo-hypo", "Hypo-Hypo"), ("discordant", "Discordant")]

    fig, axes = plt.subplots(1, 3, figsize=(WIDTH_DOUBLE, 3.4),
                             gridspec_kw={"wspace": 1.05})
    cmaps = ["Reds", "Blues", "Greys"]
    for ax, (dir_key, label), cmap, letter in zip(axes, categories, cmaps, ["A", "B", "C"]):
        sub = df[df["direction_type"] == dir_key]
        if sub.empty:
            ax.axis("off")
            ax.set_title(label)
            add_panel_label(ax, letter)
            continue
        pivot = sub.pivot_table(index="dataset1", columns="dataset2",
                                 values="n_overlap", aggfunc="sum", fill_value=0)
        # Symmetrize
        all_ds = sorted(set(pivot.index) | set(pivot.columns))
        pivot = pivot.reindex(index=all_ds, columns=all_ds, fill_value=0)
        pivot_sym = pivot.values + pivot.values.T
        np.fill_diagonal(pivot_sym, 0)
        im = ax.imshow(pivot_sym, cmap=cmap, aspect="auto")
        ax.set_xticks(range(len(all_ds)))
        ax.set_yticks(range(len(all_ds)))
        ax.set_xticklabels(all_ds, rotation=35, ha="right", fontsize=6.5)
        ax.set_yticklabels(all_ds, fontsize=6.5)
        ax.set_title(label)
        vmax = max(pivot_sym.max(), 1)
        for i in range(len(all_ds)):
            for j in range(len(all_ds)):
                v = pivot_sym[i, j]
                ax.text(j, i, f"{int(v)}", ha="center", va="center",
                        fontsize=6, color=("white" if v > 0.5 * vmax else "black"))
        cbar = plt.colorbar(im, ax=ax, shrink=0.75, pad=0.08, fraction=0.05)
        cbar.ax.tick_params(labelsize=6)
        add_panel_label(ax, letter)
    fig.suptitle(suptitle, y=1.04)
    fig.tight_layout(rect=[0, 0, 1, 0.95])
    save_figure(fig, stem)


def make_figs6() -> None:
    _overlap_heatmap_set("FigS6_direction_stratified_overlap_deg", "DEG",
                          "Direction-stratified overlaps — differentially expressed genes")


def make_figs7() -> None:
    _overlap_heatmap_set("FigS7_direction_stratified_overlap_dmr", "DMR",
                          "Direction-stratified overlaps — differentially methylated regions")


# ---------------------------------------------------------------------------
# Supp Fig S8 — DEG |log2FC| distribution
# ---------------------------------------------------------------------------
def _read_equal_weight_effects(files: list[Path], effect_col: str,
                                min_per: int, seed: int = 42) -> tuple[np.ndarray, dict]:
    """Replay equal-weighted subsampling: deterministic truncation by sorted key."""
    per_ds = []
    for p in files:
        df = pd.read_csv(p)
        col = effect_col if effect_col in df.columns else next((c for c in df.columns
                                                                if "log2fc" in c.lower()
                                                                or "log2_fc" in c.lower()
                                                                or "mean_diff_m" in c.lower()), None)
        if col is None:
            continue
        df = df.sort_values(by=[c for c in df.columns if "gene" in c.lower() or "region" in c.lower()][:1] or [df.columns[0]])
        vals = df[col].dropna().values
        per_ds.append(np.abs(vals))
    if not per_ds:
        return np.array([]), {}
    # Equal weighting: take first N per dataset where N = min size (bounded by min_per floor)
    n = max(min_per, min(len(v) for v in per_ds))
    truncated = []
    for v in per_ds:
        take = min(n, len(v))
        truncated.append(v[:take])
    combined = np.concatenate(truncated)
    stats = {
        "n": len(combined),
        "datasets": len(per_ds),
        "median": float(np.nanmedian(combined)),
        "mean": float(np.nanmean(combined)),
        "q25": float(np.nanpercentile(combined, 25)),
        "q75": float(np.nanpercentile(combined, 75)),
    }
    return combined, stats


def make_figs8() -> None:
    files = [
        RESULTS / "deg_results" / "GSE6613-CEL_limma_like_all_genes.csv",
        RESULTS / "deg_results" / "GSE99039_limma_like_all_genes.csv",
        RESULTS / "deg_results" / "GSE165083-GPL11154_limma_like_all_genes.csv",
    ]
    vals, stats = _read_equal_weight_effects(files, "log2FC", min_per=50)
    # Fall back to metadata stats if reproduction differs
    meta = json.load(open(RESULTS / "modality_effect_distribution" /
                          "modality_effect_distribution_metadata_20251230_202512.json"))
    n_target = meta.get("n_deg_effects", stats.get("n", len(vals)))

    fig, ax = plt.subplots(1, 1, figsize=(WIDTH_DOUBLE * 0.7, 3.2))
    clipped = vals[vals <= np.nanpercentile(vals, 99)]
    ax.hist(clipped, bins=80, color=COLOR_DEG, alpha=0.85,
            edgecolor="black", linewidth=0.3, density=True)
    ax.set_xlabel(r"$|\log_2 \mathrm{FC}|$")
    ax.set_ylabel("Density")
    ax.set_title("Distribution of absolute log$_2$ fold change (DEG)")
    txt = (f"n = {stats.get('n', n_target):,}\nDatasets = {stats.get('datasets',3)}\n"
           f"Median = {stats.get('median',0):.3f}\nMean = {stats.get('mean',0):.3f}\n"
           f"Q25 = {stats.get('q25',0):.3f}\nQ75 = {stats.get('q75',0):.3f}\n"
           "(Equal-weighted across datasets)")
    ax.text(0.97, 0.97, txt, transform=ax.transAxes, va="top", ha="right",
            fontsize=7.5,
            bbox={"facecolor": "#FFF8DC", "edgecolor": "#E0D080", "pad": 4})
    save_figure(fig, "FigS8_deg_effect_distribution")


def make_figs9() -> None:
    files = [
        RESULTS / "dmr_results" / "GSE72774_tested_regions_effects.csv",
        RESULTS / "dmr_results" / "GSE145361_tested_regions_effects.csv",
    ]
    vals, stats = _read_equal_weight_effects(files, "mean_diff_m", min_per=100)
    meta = json.load(open(RESULTS / "modality_effect_distribution" /
                          "modality_effect_distribution_metadata_20251230_202512.json"))
    n_target = meta.get("n_dmr_effects", stats.get("n", len(vals)))

    fig, ax = plt.subplots(1, 1, figsize=(WIDTH_DOUBLE * 0.7, 3.2))
    clipped = vals[vals <= np.nanpercentile(vals, 99)]
    ax.hist(clipped, bins=100, color=COLOR_DMR, alpha=0.85,
            edgecolor="black", linewidth=0.3, density=True)
    ax.set_xlabel(r"$|\Delta M|$")
    ax.set_ylabel("Density")
    ax.set_title("Distribution of absolute M-value difference (DMR)")
    txt = (f"n = {stats.get('n', n_target):,}\nDatasets = {stats.get('datasets',2)}\n"
           f"Median = {stats.get('median',0):.4f}\nMean = {stats.get('mean',0):.4f}\n"
           f"Q25 = {stats.get('q25',0):.4f}\nQ75 = {stats.get('q75',0):.4f}\n"
           "(Equal-weighted across datasets)")
    ax.text(0.97, 0.97, txt, transform=ax.transAxes, va="top", ha="right",
            fontsize=7.5,
            bbox={"facecolor": "#FFF8DC", "edgecolor": "#E0D080", "pad": 4})
    save_figure(fig, "FigS9_dmr_effect_distribution")


# ---------------------------------------------------------------------------
# Supp Fig S10 — replication outcome classification (DEG + DMR bars, 1x2)
# ---------------------------------------------------------------------------
def make_figs10() -> None:
    df = pd.read_csv(RESULTS / "effect_robustness" / "effect_robustness_summary.csv")
    mod_col = "modality"
    out_col = "outcome"
    cnt_col = "proportion" if "proportion" in df.columns else "count"
    fig, axes = plt.subplots(1, 2, figsize=(WIDTH_DOUBLE, 3.2))
    color_map = {
        "stable": OKABE_ITO["bluish_green"],
        "attenuated": OKABE_ITO["orange"],
        "direction_discordant": OKABE_ITO["vermillion"],
        "direction-discordant": OKABE_ITO["vermillion"],
        "absent": OKABE_ITO["gray"],
    }
    order = ["stable", "attenuated", "direction_discordant", "absent"]
    for ax, modality, letter in zip(axes, ["DEG", "DMR"], ["A", "B"]):
        sub = df[df[mod_col].str.upper() == modality].set_index(out_col)
        vals = []
        labels = []
        colors = []
        for o in order:
            match = next((i for i in sub.index if str(i).lower().replace(" ", "_") == o), None)
            if match is not None:
                vals.append(float(sub.loc[match, cnt_col]))
                labels.append(str(match).replace("_", "-"))
                colors.append(color_map.get(o, OKABE_ITO["gray"]))
        x = np.arange(len(vals))
        bars = ax.bar(x, vals, color=colors, edgecolor="black", linewidth=0.5, width=0.65)
        ax.set_xticks(x)
        ax.set_xticklabels(labels, rotation=20, ha="right")
        ax.set_ylabel("Proportion" if cnt_col == "proportion" else "Count")
        ax.set_title(f"{modality} replication outcomes")
        ax.set_ylim(0, max(vals) * 1.15 if vals else 1)
        for bar, v in zip(bars, vals):
            ax.text(bar.get_x() + bar.get_width()/2, v + (max(vals)*0.01 if vals else 0),
                    f"{v:.3f}" if cnt_col == "proportion" else f"{int(v)}",
                    ha="center", va="bottom", fontsize=7.5, fontweight="bold")
        add_panel_label(ax, letter)
    fig.suptitle("Replication outcome classification across differential analyses", y=1.03)
    fig.tight_layout(rect=[0, 0, 1, 0.95])
    save_figure(fig, "FigS10_replication_outcomes")


# ---------------------------------------------------------------------------
# Supp Fig S11 + S12 — rank concordance heatmaps
# ---------------------------------------------------------------------------
def _rank_heatmap(stem: str, csv_name: str, title: str) -> None:
    path = RESULTS / "rank_concordance" / csv_name
    mat = pd.read_csv(path, index_col=0)
    fig, ax = plt.subplots(1, 1, figsize=(WIDTH_SINGLE * 1.5, WIDTH_SINGLE * 1.5))
    cmap = plt.get_cmap("RdBu_r")
    im = ax.imshow(mat.values, cmap=cmap, vmin=-1, vmax=1, aspect="equal")
    ax.set_xticks(range(len(mat.columns)))
    ax.set_yticks(range(len(mat.index)))
    ax.set_xticklabels(mat.columns, rotation=35, ha="right", fontsize=7.5)
    ax.set_yticklabels(mat.index, fontsize=7.5)
    for i in range(len(mat.index)):
        for j in range(len(mat.columns)):
            v = mat.values[i, j]
            color = "white" if abs(v) > 0.5 else "black"
            ax.text(j, i, f"{v:.2f}", ha="center", va="center",
                    fontsize=7, color=color)
    cbar = plt.colorbar(im, ax=ax, shrink=0.85, fraction=0.045, pad=0.04)
    cbar.set_label(r"Spearman $\rho$", fontsize=8)
    ax.set_title(title)
    save_figure(fig, stem)


def make_figs11() -> None:
    _rank_heatmap("FigS11_rank_concordance_deg", "rank_concordance_matrix_deg.csv",
                  "Rank concordance across expression datasets")


def make_figs12() -> None:
    _rank_heatmap("FigS12_rank_concordance_dmr", "rank_concordance_matrix_dmr.csv",
                  "Rank concordance across methylation datasets")


# ---------------------------------------------------------------------------
# CAPTIONS.md
# ---------------------------------------------------------------------------
CAPTIONS = """# Figure Captions — Publication-Ready v2

All figures generated at 300 DPI (raster) + vector PDF via
`paper graphs/scripts/generate_publication_figures.py`. Typeface: Arial.
Palette: Okabe-Ito (colorblind-safe). Layouts: 90mm single or 180mm double column.

---

## Main Figures

**Figure 1. Study design and inference scope for directional consistency analysis.**
Schematic overview of the reproducibility framework. (A) Method-replication analysis
(n ≥ 3 datasets) using permutation-based inference to estimate excess directional
consistency. (B) Independent cohort comparison (n = 2) reporting descriptive
directional consistency only. (C) Contextual considerations for methylation data,
including probe-to-gene mapping constraints and platform-dependent annotation effects.

**Figure 2. Distribution of normalized expression values.**
Density plots of normalized expression values for representative microarray (GSE99039)
and RNA-seq (GSE165083-GPL11154) datasets. Thin lines show per-sample densities
(subsampled); thick lines show within-group medians (PD = vermillion, Control = sky
blue).

**Figure 3. Principal component analysis of representative expression datasets.**
PCA of top-1000 variance features in GSE99039 and GSE165083-GPL11154. Samples are
colored by disease status (left column) and batch (right column, where available).
Axes indicate variance explained. Disease-related separation is modest relative to
overall variance structure.

**Figure 4. Beta-value distributions across DNA methylation datasets.**
Density plots showing distribution of CpG methylation β values across all four
Parkinson's disease peripheral-blood methylation datasets (GSE72774, GSE111629,
GSE145361, GSE165083). Thin lines show per-sample densities; thick lines show
within-group medians. All datasets exhibit the characteristic bimodal distribution
of methylation levels.

**Figure 5a. Principal component analysis of methylation datasets — disease status.**
PCA based on top-1000 variance CpGs within each dataset (GSE72774, GSE111629,
GSE145361, GSE165083). Samples colored by PD (vermillion) vs Control (sky blue).
Dataset-local; not directly comparable across cohorts.

**Figure 5b. Principal component analysis of methylation datasets — batch.**
Same PCA projections as Figure 5a, with samples colored by Sentrix slide ID
derived from sample identifiers where available. GSE111629 and GSE165083 have
slide-resolvable identifiers (25 and 7 slides, respectively); GSE72774 and
GSE145361 lack slide metadata in the deposited files, so points are shown
uniformly. Separation along PC1 primarily reflects technical variance rather
than disease state.

**Figure 6. Observed versus expected gene overlap across studies.**
Scatter plots comparing observed overlap of significant features to null-expected
overlap derived from permutation-based models. (A) DEG overlap. (B) DMR overlap.
Dashed line: y = x (null expectation). Methylation overlaps approach near-complete
gene coverage due to DMR-to-gene mapping expansion.

**Figure 7. Pairwise directional consistency between GSE6613-CEL and GSE99039.**
Observed directional consistency (0.305) across n = 246 testable genes exceeded the
permutation-derived null expectation (0.212), yielding excess agreement Δ = +0.093
(p = 4.2 × 10⁻⁴, 10,000 permutations). Analysis retains one-sided cases in the
denominator (i.e., genes significant in at least one cohort).

**Figure 8. Directional consistency metrics across FDR thresholds.**
Six-panel sensitivity analysis of pairwise concordance statistics across FDR
thresholds (0.01–0.10) for DEGs (blue) and DMRs (orange). Panels: (A) overlap
size, (B) directional consistency, (C) variance, (D) interquartile range,
(E) coefficient of variation. The sixth panel is intentionally blank to preserve
a 2×3 grid. DEG overlap grows with relaxed thresholds while consistency declines
modestly (90 % → 83 %); DMR overlap is absent across all thresholds.

**Figure 9. Directional consistency is robust to probe-to-gene collapsing strategy.**
Observed directional consistency under three collapsing methods: maximum
|log$_2$FC| (0.305), lowest adjusted p-value (0.324), and median log$_2$FC (0.324).
Narrow range confirms robustness to annotation choice.

---

## Supplementary Figures

**Supplementary Figure S1. Estimated immune cell-type composition for GSE165083
(methylation).** Boxplots show EpiDISH-estimated proportions of major immune cell
populations across samples. Cell-type fractions were used solely for quality control
and descriptive assessment; no covariate adjustment using these estimates was
performed in the primary differential analyses.

**Supplementary Figure S2. Calibration diagnostics for expression-based differential
analyses.** QQ plots of gene-level p-values against the uniform null for all three
expression datasets. Genomic inflation factors (λ_GC) are annotated on each panel.
Substantial deviation from y = x motivates emphasis on relative and directional
metrics rather than absolute significance counts.

**Supplementary Figure S3. Calibration diagnostics for methylation-based differential
analyses.** CpG-level QQ plots across four methylation datasets. CpG-level
λ_GC values are close to 1.00 (0.99–1.04), confirming per-probe calibration; the
substantially elevated region-level λ_GC values (> 100) reflect aggregation of
correlated CpG signals within DMRs, not probe-level miscalibration.

**Supplementary Figure S4. Gene-mapping expansion induced by differentially
methylated regions.** (A) Total number of genes covered by any DMR mapping versus
genes covered by significant DMRs. (B) Proportion of mapped genes that harbor a
significant DMR. Near-complete coverage demonstrates that overlap and enrichment
metrics for methylation data are driven by mapping structure rather than
independent biological replication.

**Supplementary Figure S5. Distributional properties of directional consistency
metrics.** (A) Observed agreement density stratified by modality. (B) Excess
agreement (observed − null). (C) Permutation p-value distribution with p = 0.05
reference line. (D) Dataset-support histogram (genes by number of contributing
datasets).

**Supplementary Figure S6. Direction-stratified overlaps for differentially
expressed genes.** Heatmaps of raw pairwise overlap counts stratified by effect
direction: (A) up-up, (B) down-down, (C) discordant. Values are not normalized by
feature universe size. Cell values are annotated.

**Supplementary Figure S7. Direction-stratified overlaps for differentially
methylated regions.** Heatmaps of raw overlap counts stratified by methylation
direction: (A) hyper-hyper, (B) hypo-hypo, (C) discordant. High absolute values
reflect deterministic mapping and feature-space properties rather than independent
biological replication.

**Supplementary Figure S8. Distribution of absolute log$_2$ fold-change values for
differentially expressed genes.** Histogram of |log$_2$FC| across three expression
datasets (equal-weighted by sorted gene identifier). Summary statistics (median,
mean, IQR) shown in the inset. Descriptive only; no statistical comparison across
modalities was performed.

**Supplementary Figure S9. Distribution of absolute M-value differences for
differentially methylated regions.** Histogram of |ΔM| across DMRs in two
datasets (GSE72774, GSE145361; GSE111629 excluded as below the equal-weighting
minimum). Summary statistics shown in the inset. Descriptive only.

**Supplementary Figure S10. Replication outcome classification for differential
expression and differential methylation.** Features categorized as stable,
attenuated, direction-discordant, or absent across datasets. Proportions shown
separately for (A) DEG and (B) DMR analyses.

**Supplementary Figure S11. Rank concordance heatmap across expression datasets.**
Pairwise Spearman rank correlations between gene-level differential expression
statistics. Diagonal = self-comparisons. Cell values annotated.

**Supplementary Figure S12. Rank concordance heatmap across methylation datasets.**
Pairwise Spearman rank correlations between DMR-level statistics. Off-diagonal
values vary with annotation structure and dataset-specific variability.

---

## Notes on regeneration

- All figures use the Okabe-Ito colorblind-safe palette (categorical),
  viridis (sequential), and RdBu_r (divergent).
- Vector PDF output ensures infinite resolution in journal production workflows.
- Raster PNG (300 DPI) provided alongside for compatibility.
- Arial font embedded as TrueType (pdf.fonttype = 42) so text remains editable
  and searchable in PDF readers.
- Layout widths: 180 mm (double column) for most; 90 mm (single column) for
  single-panel supplementary figures.

## Caption corrections from prior draft

The previous manuscript Figure 5 caption referred to "transcriptomic datasets";
this was inconsistent with the figure contents (methylation datasets GSE72774,
GSE111629, GSE145361, GSE165083). The v2 captions above correct this, split the
figure into 5a (disease) and 5b (batch) for legibility, and add the GSE145361
panel that was previously omitted.
"""


def write_captions() -> None:
    (OUT_DIR / "CAPTIONS.md").write_text(CAPTIONS)
    print(f"  -> CAPTIONS.md")


# ---------------------------------------------------------------------------
# Main
# ---------------------------------------------------------------------------
FIGURES = [
    ("Fig1",  make_fig1),
    ("Fig2",  make_fig2),
    ("Fig3",  make_fig3),
    ("Fig4",  make_fig4),
    ("Fig5a", make_fig5a),
    ("Fig5b", make_fig5b),
    ("Fig6",  make_fig6),
    ("Fig7",  make_fig7),
    ("Fig8",  make_fig8),
    ("Fig9",  make_fig9),
    ("FigS1", make_figs1),
    ("FigS2", make_figs2),
    ("FigS3", make_figs3),
    ("FigS4", make_figs4),
    ("FigS5", make_figs5),
    ("FigS6", make_figs6),
    ("FigS7", make_figs7),
    ("FigS8", make_figs8),
    ("FigS9", make_figs9),
    ("FigS10", make_figs10),
    ("FigS11", make_figs11),
    ("FigS12", make_figs12),
]


def main():
    apply_publication_style()
    only = set(sys.argv[1:])  # optional filter: `python script.py Fig1 Fig7`
    failures = []
    for name, fn in FIGURES:
        if only and name not in only:
            continue
        print(f"[{name}]")
        try:
            fn()
        except Exception as e:
            failures.append((name, str(e)))
            print(f"  FAILED: {e}", file=sys.stderr)
            import traceback
            traceback.print_exc()
    write_captions()
    if failures:
        print(f"\n{len(failures)} figure(s) failed:")
        for n, msg in failures:
            print(f"  {n}: {msg}")
        sys.exit(1)
    print(f"\nAll figures written to: {OUT_DIR}")


if __name__ == "__main__":
    main()
```
