## Supplementary material for "Directional Gene-Level Concordance and Methodological Constraints in Blood Transcriptomic and DNA Methylation Studies of Parkinson’s Disease": Code files: MANIFEST.md

````
# Manifest — Script-to-Output Mapping

Every script in this bundle, with its role and paper-figure/table contribution.

---

## Paper figure / table → producing script

| Paper artefact | Produced by |
|---|---|
| **Fig 1** Study design | `figures/generate_publication_figures.py::make_fig1` |
| **Fig 2** Expression β-density | `figures/generate_publication_figures.py::make_fig2` |
| **Fig 3** Expression PCA | `figures/generate_publication_figures.py::make_fig3` |
| **Fig 4** Methylation β-density | `figures/generate_publication_figures.py::make_fig4` |
| **Fig 5a/5b** Methylation PCA (disease / batch) | `figures/generate_publication_figures.py::_make_fig5_base` |
| **Fig 6** Observed vs expected overlap | `figures/generate_publication_figures.py::make_fig6` |
| **Fig 7** Pairwise direction null | `analysis/pairwise_direction_null_calibration.py` |
| **Fig 8** Threshold sensitivity | `sensitivity_robustness/threshold_sensitivity_analysis.py` |
| **Fig 9** Gene-collapsing sensitivity | `sensitivity_robustness/gene_collapsing_sensitivity_analysis.py` |
| **Fig S1** Cell composition | `diagnostics/cell_composition_sanity_checks.py` |
| **Fig S2** Q-Q expression (λGC) | `diagnostics/inflation_and_calibration_diagnostics.py` |
| **Fig S3** Q-Q methylation (λGC) | `diagnostics/inflation_and_calibration_diagnostics.py` |
| **Fig S4** DMR gene coverage | `pipeline/dmr_gene_level_summary.py` |
| **Fig S5** Direction consistency distribution | `analysis/direction_consistency_analysis.py` |
| **Fig S6/S7** Direction-stratified overlap | `analysis/direction_consistency_analysis.py` |
| **Fig S8/S9** Effect-size distribution | `diagnostics/modality_effect_distribution.py` |
| **Fig S10** Replication outcomes | `sensitivity_robustness/effect_robustness_analysis.py` |
| **Fig S11/S12** Rank-rank concordance | `analysis/rank_based_concordance_analysis.py` |
| **Table 1** Dataset characteristics | `diagnostics/cross_dataset_qc_summary.py` |
| **Table 2** DEG / DMR counts per dataset | `pipeline/differential_analysis_new.py` + `pipeline/dmr_meta_analysis.py` |
| **Table 3** Cross-modality convergence | `analysis/gene_level_convergence_analysis.py` |
| **Table 4** Pairwise direction agreement | `analysis/direction_consistency_analysis.py` |
| **Table 5** Threshold sensitivity | `sensitivity_robustness/threshold_sensitivity_analysis.py` |
| **Supp Table S1** Covariate availability | `tests/test_supp_table_s1.py` (verification harness) |
| **Supp Table S3** Per-dataset λGC | `diagnostics/inflation_and_calibration_diagnostics.py` |
| **Supp Table S4** Pairwise observed agreement | `analysis/pairwise_direction_null_calibration.py` |

---

## Per-script descriptions

### preprocessing/

| File | Role | Inputs | Outputs |
|---|---|---|---|
| `enhance_metadata.py` | Metadata harmonization dispatcher. Routes `--gse <GSE>` to per-dataset logic. | GEO Series + IDAT filenames | `results/<ds>_metadata_enhanced.parquet` |
| `process_affymetrix.py` | Affymetrix CEL preprocessing dispatcher (HG-U133A, HG-U133_Plus_2). | `raw_data/<GSE>/*.CEL` | `results/<GSE>_data.parquet` |
| `process_methylation.py` | Illumina methylation preprocessing dispatcher. `--norm noob` (preprocessNoob) or `--norm legacy` (preprocessQuantile). | `raw_data/<GSE>/*.idat` | `results/<ds>_data.parquet` |
| `process_rnaseq.py` | RNA-seq count processing for GSE165083 (GPL11154). | GEO Series matrix | `results/GSE165083_GPL11154_data.parquet` |
| `calculate_m_values.py` | β → M = log2(β/(1−β)). | β-value parquets | `results/<ds>_m_values.parquet` |
| `create_design_matrices_from_metadata.py` | Build model matrices (PD vs Control + covariates). | enhanced metadata | `results/<ds>_design.parquet` |
| `io_utils.py` | Shared parquet loaders / filtered DataFrame helpers. | — | (module) |
| `parquet_chunk_loader.py` | Streaming loader for chunked methylation parquets. | parquet chunks | DataFrame iterator |
| `_per_dataset/` | Per-dataset implementation modules. Invoked via the dispatchers above. | — | — |

### R_scripts/

| File | Role |
|---|---|
| `install_r_packages.R` | CRAN + core Bioconductor install. |
| `install_dmrcate.R` | DMRcate + companion data install. |
| `convert_cel_to_csv.R` | Affymetrix CEL → CSV (RMA), called by Affymetrix preprocessing. |
| `dmr_gene_mapping_redesigned.R` | Annotate DMRcate regions to genes via ChIPseeker / TxDb. |
| `run_dmr_mapping.R` | Wrapper looping over all methylation datasets. |

### pipeline/

| File | Role |
|---|---|
| `differential_analysis_new.py` | limma-like OLS + empirical Bayes for transcriptomic DEG calling. |
| `dmr_analysis.py` | DMRcate region calling, per dataset. Includes Δβ unit correction and effect-definition provenance helpers. |
| `dmr_meta_analysis.py` | Cross-dataset DMR meta-analysis. |
| `dmr_gene_level_summary.py` | Roll DMRs up to gene-level summaries. |
| `create_dmr_cpg_universe.py` | Build analysis-specific CpG universe per dataset. |
| `unified_comprehensive_pipeline.py` | End-to-end orchestrator (Stage 0 → Stage 4) with `__main__` CLI. |

### analysis/

| File | Role |
|---|---|
| `direction_consistency_analysis.py` | Gene-level sign agreement across datasets. Tables 4 / S4; Figs S5–S7. |
| `pairwise_direction_null_calibration.py` | Permutation null for observed pairwise agreement. Fig 7. Includes pairwise-extraction helper. |
| `rank_based_concordance_analysis.py` | Rank-rank hypergeometric overlap. Figs S11 / S12. |
| `correlation_mapping.py` | Cross-platform gene-level Spearman correlation map. |
| `gene_level_convergence_analysis.py` | Cross-modality convergence analyzer + `__main__`. Table 3. |

### sensitivity_robustness/

| File | Role |
|---|---|
| `threshold_sensitivity_analysis.py` | Vary FDR cutoff, recompute concordance. Table 5, Fig 8. |
| `gene_collapsing_sensitivity_analysis.py` | Compare max\|log2FC\| / lowest p_adj / median log2FC collapsing. Fig 9. |
| `effect_robustness_analysis.py` | Bootstrap replication estimates. Fig S10. |
| `gene_universe_and_overlap_calibration.py` | Calibrate expected overlap under modality-specific gene universes. |

### diagnostics/

| File | Role |
|---|---|
| `cross_dataset_qc_summary.py` | Per-dataset QC + Table 1. |
| `cell_composition_sanity_checks.py` | EpiDISH-based blood cell fractions. Fig S1. |
| `inflation_and_calibration_diagnostics.py` | λGC + Q-Q plots. Figs S2 / S3; Supp Table S3. |
| `methylation_gene_universe_diagnostics.py` | Probe → gene universe coverage. |
| `contextual_null_and_bias_diagnostics.py` | Null model audits. |
| `modality_effect_distribution.py` | Effect-size distributions. Figs S8 / S9. |

### figures/

| File | Role |
|---|---|
| `generate_publication_figures.py` | Renders Figs 1–9 and Figs S1–S12 from `results/`. |

### utils/

| File | Role |
|---|---|
| `config.py` | Central paths, thresholds, seeds. |
| `platform_specific_analysis.py` | Platform-aware DEG calling helpers. |
| `sex_stratification.py` | Optional sex-stratified analysis. |
| `pathway_enrichment_analysis.py` | Pathway-enrichment classes + CLI. |
| `additional_advanced_analyses.py` | Cross-dataset robustness, platform consistency, DEG/DMR integration, biomarker comparator + CLI. |
| `multiomic_integration.py` | Cross-modality integration helpers. |
| `hereditary_genes_validation.py` | Hereditary PD-gene validation panel. |
| `suggestive_cpg_gene_mapping.py` | Suggestive CpG → gene helper. |
| `create_inference_scope_figure.py` | Inference-scope schematic. |

### tests/

| File | Role |
|---|---|
| `test_pairwise_null.py` | Verifies pairwise null distributions are well-formed (no NaN, expected n_perms). |
| `test_supp_table_s1.py` | Verifies Supplementary Table S1 against the metadata parquets. |

---

## CLI quick reference

### Per-dataset dispatchers

```bash
python preprocessing/enhance_metadata.py    --gse GSE6613
python preprocessing/enhance_metadata.py    --gse all
python preprocessing/process_affymetrix.py  --gse GSE6613
python preprocessing/process_methylation.py --gse GSE72774  --norm legacy
python preprocessing/process_methylation.py --gse GSE145361 --norm noob
```

### Full pipeline

```bash
python pipeline/unified_comprehensive_pipeline.py
```

### Tests

```bash
pytest tests/ -v
```

---

## Reproducibility notes

- Seeds and threading: see `utils/config.py`. Set `PD_SEED=42` for byte-exact reproduction.
- Genome builds: hg19 for 450k methylation; hg38 for EPIC + transcriptomic. Annotation packages pinned in `R_DEPENDENCIES.md`.
- Rendered figures are not bundled — run `figures/generate_publication_figures.py` after the main pipeline.
````
