## Supplementary material for "Directional Gene-Level Concordance and Methodological Constraints in Blood Transcriptomic and DNA Methylation Studies of Parkinson’s Disease": Code files: create_dmr_cpg_universe.py

```
#!/usr/bin/env python3
# -*- coding: utf-8 -*-
"""
Create DMR-Specific CpG Universe Filter
========================================

This script defines a deterministic CpG filter for beta values used in DMR analysis.

IMPORTANT: This operates on BETA values (0-1 range), not M-values.
The universe is defined in beta-space, then used for downstream M-value computation
and DMRcate analysis. Beta completeness is required because:
1. M-values are computed as logit(beta), which requires finite beta ∈ (0,1)
2. DMRcate smoothing operates on locally complete CpGs within regions (≥95% completeness per CpG)

Rule (paper-grade):
- Keep CpG if it has finite beta values in ≥X% of effective samples (default: 95-98%)
- Beta values must be in valid range (epsilon, 1-epsilon) where epsilon=1e-6
- This prevents M-value overflow: log2(beta/(1-beta)) requires beta not too close to 0 or 1
- Drop CpG otherwise

Sample Core Selection:
- Define DMR universe on a sample-complete core, not the full sample set
- Retain samples with ≥95% finite beta coverage (configurable threshold)
- This is standard in EWAS/DMR papers for mathematical well-definedness
- Dropped samples are documented in dmr_effective_samples.json

This is NOT redoing differential analysis.
This is defining the DMR input universe, which is a different statistical object.

The filter is:
- Dataset-wide
- Sample-identity-dependent (not column-order-dependent)
- Logged
- Frozen (saved to cache file)

Scientific justification:
DMR analysis (e.g., DMRcate) operates on locally complete CpGs for smoothing.
Unlike requiring global completeness (ALL samples), using a percentage threshold (≥95-98%)
avoids intersection collapse while maintaining statistical validity. This matches real-world
EWAS/DMR practice where some missingness is acceptable and DMRcate smoothing handles
local completeness within regions.

Author: Chiragh Dewan
Date: 2025
"""

import pandas as pd
import numpy as np
import logging
import gc
import json
import hashlib
from pathlib import Path
from typing import List, Optional, Tuple, Dict, Any, Set
import sys
from datetime import datetime
import pyarrow as pa
import pyarrow.parquet as pq

# Setup logging
log_dir = Path('logs')
log_dir.mkdir(exist_ok=True)
timestamp = datetime.now().strftime('%Y%m%d_%H%M%S')
log_file = log_dir / f'create_dmr_cpg_universe_{timestamp}.log'

# CRITICAL FIX: Handle encoding errors gracefully to prevent logging crashes
# Windows console (cp1252) can't handle some Unicode characters (like ≥)
# Create a custom StreamHandler that catches encoding errors
class SafeStreamHandler(logging.StreamHandler):
    """StreamHandler that handles encoding errors gracefully."""
    def emit(self, record):
        try:
            super().emit(record)
        except UnicodeEncodeError:
            # If encoding fails, sanitize Unicode characters and try again
            try:
                msg = self.format(record)
                # Sanitize common Unicode characters that cause issues
                sanitized = msg.replace('\u2265', '>=').replace('\u2264', '<=').replace('\u2260', '!=').replace('\u00b1', '+/-')
                stream = self.stream
                stream.write(sanitized + self.terminator)
                self.flush()
            except Exception:
                # If even that fails, just skip this log message
                # File handler should still work
                pass

file_handler = logging.FileHandler(log_file, mode='w', encoding='utf-8', errors='replace')
console_handler = SafeStreamHandler(sys.stdout)

logging.basicConfig(
    level=logging.INFO,
    format='%(asctime)s - %(levelname)s - %(message)s',
    handlers=[console_handler, file_handler]
)
logger = logging.getLogger(__name__)

def flush_log_handlers():
    """Flush all file handlers to ensure real-time log updates."""
    try:
        for handler in logger.handlers:
            if isinstance(handler, logging.FileHandler):
                handler.flush()
        # Also flush root logger handlers
        for root_handler in logging.root.handlers:
            if isinstance(root_handler, logging.FileHandler):
                root_handler.flush()
    except Exception:
        pass  # Ignore errors during flush

logger.info(f"Logging to file: {log_file.absolute()}")
flush_log_handlers()

# CRITICAL: Constants must be defined before function definitions that reference them
# Probe completeness threshold: Keep CpG if finite in ≥X% of effective samples
# Default: 95% (configurable, paper-defensible range: 95-98%)
MIN_PROBE_COMPLETENESS_THRESHOLD = 0.95  # 95% of effective samples must have finite beta
EXPECTED_FILTER_RULE = f"Finite beta AND epsilon<beta<1-epsilon in >={MIN_PROBE_COMPLETENESS_THRESHOLD*100:.0f}% of effective DMR samples (epsilon=1e-6)"

# Sample core selection threshold (paper-grade)
# Retain samples with ≥95% finite beta coverage
# This is standard in EWAS/DMR papers for mathematical well-definedness
MIN_SAMPLE_COVERAGE_THRESHOLD = 0.95  # 95% finite beta coverage required


def sanitize_for_logging(text: str) -> str:
    """Sanitize Unicode characters for safe logging on Windows console."""
    if not text:
        return text
    # Replace problematic Unicode characters that Windows console (cp1252) can't handle
    replacements = {
        '\u2265': '>=',  # Greater than or equal to
        '\u2264': '<=',  # Less than or equal to
        '\u2260': '!=',  # Not equal to
        '\u00b1': '+/-', # Plus-minus
    }
    result = text
    for unicode_char, replacement in replacements.items():
        result = result.replace(unicode_char, replacement)
    return result


def compute_set_hash(items: List[str]) -> str:
    """Compute hash of items ignoring order (order-independent hash)."""
    # Sort to ensure order-independence
    items_sorted = sorted(items)
    items_str = ','.join(items_sorted)
    return hashlib.sha256(items_str.encode()).hexdigest()


def compute_order_hash(items: List[str]) -> str:
    """Compute hash of items preserving order (for backward compatibility only)."""
    items_str = ','.join(items)
    return hashlib.sha256(items_str.encode()).hexdigest()


def compute_file_hash(file_path: Path) -> str:
    """Compute SHA256 hash of file contents."""
    sha256_hash = hashlib.sha256()
    with open(file_path, "rb") as f:
        for byte_block in iter(lambda: f.read(4096), b""):
            sha256_hash.update(byte_block)
    return sha256_hash.hexdigest()


def detect_sample_completeness(
    beta_path: Path,
    dmr_sample_order: List[str],
    probe_id_column: Optional[str] = None,
    strict_sample_matching: bool = False
) -> Dict[str, float]:
    """
    Detect sample-wise completeness across all probes.
    
    Computes, for each sample: % of CpGs with finite beta values.
    This identifies samples with pathological missingness (QC failures, array issues).
    
    Args:
        beta_path: Path to beta values parquet file
        dmr_sample_order: List of DMR sample IDs
        probe_id_column: Explicit probe ID column name (optional)
        strict_sample_matching: If True, require exact matches only
    
    Returns:
        Dictionary mapping sample_id -> coverage_fraction (0.0 to 1.0)
    """
    logger.info("Detecting sample-wise completeness...")
    
    try:
        pf = pq.ParquetFile(beta_path)
        num_row_groups = pf.num_row_groups
        
        # Track finite counts per sample across all row groups
        sample_finite_counts = {}  # sample_id -> count of finite values
        total_probes = 0
        skipped_row_groups = 0
        
        # CRITICAL FIX: Track probe IDs to prevent double-counting across row groups
        # This enforces the same assumption as universe computation: each probe appears in exactly one row group
        seen_probe_ids = set()  # Track which probes we've already counted
        
        # First pass: identify sample columns and probe_id column
        dmr_to_beta_cols = {}
        probe_id_col = probe_id_column
        reference_dmr_cols_set = None
        
        for i in range(num_row_groups):
            table = pf.read_row_group(i)
            df = table.to_pandas()
            del table
            gc.collect()
            
            # CRITICAL FIX: Skip check must be FIRST, before any mapping/validation
            # Skip row groups with very few rows (likely header/metadata rows)
            # These are NOT real probes - they don't contribute to total_probes
            MIN_ROWS_PER_ROW_GROUP = 100
            if len(df) < MIN_ROWS_PER_ROW_GROUP:
                skipped_row_groups += 1
                logger.debug(f"Skipping row group {i+1} with only {len(df)} rows (header/metadata)")
                # CRITICAL: Hard assertion that skipped row groups contain no DMR sample columns
                # This ensures consistency between sample completeness and universe computation
                if reference_dmr_cols_set is not None:
                    numeric_cols_in_skipped = [col for col in df.columns if pd.api.types.is_numeric_dtype(df[col].dtype)]
                    if numeric_cols_in_skipped:
                        skipped_dmr_cols = set(numeric_cols_in_skipped) & reference_dmr_cols_set
                        if skipped_dmr_cols:
                            error_msg = (
                                f"CRITICAL: Skipped row group {i+1} contains DMR sample columns: {list(skipped_dmr_cols)[:5]}... "
                                f"This violates the assumption that skipped row groups are metadata-only. "
                                f"Either the row group contains real probe data (should not be skipped) "
                                f"or the file layout is corrupted. "
                                f"Fix: Ensure row groups <{MIN_ROWS_PER_ROW_GROUP} rows contain no sample data."
                            )
                            logger.error(error_msg)
                            raise ValueError(error_msg)
                # CRITICAL: Do NOT add skipped rows to total_probes
                # Skipped rows are assumed to be non-probe data (headers/metadata)
                # Adding them would inflate denominator and underestimate sample coverage
                continue
            
            # Identify numeric columns
            all_numeric_cols = []
            for col in df.columns:
                if pd.api.types.is_numeric_dtype(df[col].dtype):
                    all_numeric_cols.append(col)
            all_numeric_cols_set = set(all_numeric_cols)
            
            # Build sample mapping on first valid row group
            if reference_dmr_cols_set is None:
                dmr_to_beta_cols, missing_samples = build_sample_mapping(
                    dmr_sample_order, all_numeric_cols_set, strict=strict_sample_matching
                )
                if missing_samples:
                    raise ValueError(
                        f"CRITICAL: DMR samples not found in beta file: {list(missing_samples)[:10]}"
                    )
                reference_dmr_cols_set = set(dmr_to_beta_cols.values())
                
                # CRITICAL FIX: Stricter probe ID detection - prefer index, only accept explicit "probe_id"
                # Do NOT auto-detect from column names (cg IDs are row values, not column names)
                if not probe_id_col:
                    non_numeric_cols = [col for col in df.columns if col not in all_numeric_cols]
                    if non_numeric_cols:
                        # Only accept explicit "probe_id" column
                        if "probe_id" in non_numeric_cols:
                            probe_id_col = "probe_id"
                            logger.info(f"Detected probe ID column: {probe_id_col}")
                        else:
                            # Use index as probe IDs (default for methylation data)
                            probe_id_col = None
                            logger.info("No explicit 'probe_id' column found, using DataFrame index as probe IDs")
            
            # Map DMR samples to beta columns
            # CRITICAL FIX: Use reference_dmr_cols_set (built on first valid row group) instead of
            # all_numeric_cols_set (computed per row group) to ensure consistent filtering.
            # This prevents issues where row groups might have slightly different column sets
            # or where the filtering logic incorrectly excludes valid columns.
            # BUG FIX: The original code was filtering dmr_cols, but then iterating over all samples
            # in dmr_to_beta_cols.items(). This caused a mismatch. Instead, we should use
            # the filtered dmr_cols directly, or ensure we only iterate over samples that are
            # actually in the current row group's columns.
            dmr_cols = [dmr_to_beta_cols[s] for s in dmr_sample_order 
                       if dmr_to_beta_cols.get(s) in reference_dmr_cols_set]
            
            # Count finite values per sample
            beta_dmr = df[dmr_cols]
            
            # CRITICAL FIX: Get probe IDs to prevent double-counting
            # If probe_id_col is set, use it; otherwise use index
            if probe_id_col and probe_id_col in df.columns:
                probe_ids_in_group = df[probe_id_col].values
            else:
                probe_ids_in_group = df.index.values
            
            # CRITICAL FIX: Check for duplicate probes across row groups
            # This enforces consistency with universe computation
            duplicate_probes = set(probe_ids_in_group) & seen_probe_ids
            if duplicate_probes:
                duplicate_examples = list(duplicate_probes)[:10]
                error_msg = (
                    f"CRITICAL: Duplicate probe IDs detected across row groups in sample completeness detection. "
                    f"Row group {i+1} contains {len(duplicate_probes)} probes already seen in previous row groups. "
                    f"Examples: {duplicate_examples}... "
                    f"This violates the assumption that each probe appears in exactly one row group. "
                    f"Sample coverage calculation requires probe uniqueness. "
                    f"Fix upstream parquet file to ensure each probe appears in exactly one row group."
                )
                logger.error(error_msg)
                raise ValueError(error_msg)
            
            # Track probes we've seen
            seen_probe_ids.update(probe_ids_in_group)
            n_probes_in_group = len(df)
            total_probes += n_probes_in_group
            
            # Count finite values per sample (column-wise)
            # CRITICAL: Use np.isfinite() to match universe logic (excludes Inf, not just NaN)
            # BUG FIX: Only iterate over samples that are actually in dmr_cols (i.e., in beta_dmr.columns)
            # This ensures we're counting all samples consistently across all row groups
            for sample_id in dmr_sample_order:
                beta_col = dmr_to_beta_cols.get(sample_id)
                if beta_col and beta_col in beta_dmr.columns:
                    finite_count = np.isfinite(beta_dmr[beta_col].values).sum()
                    if sample_id not in sample_finite_counts:
                        sample_finite_counts[sample_id] = 0
                    sample_finite_counts[sample_id] += finite_count
        
        # Compute coverage fractions
        sample_coverage = {}
        for sample_id in dmr_sample_order:
            finite_count = sample_finite_counts.get(sample_id, 0)
            coverage = finite_count / total_probes if total_probes > 0 else 0.0
            sample_coverage[sample_id] = coverage
        
        logger.info(f"Sample completeness detection complete: {len(sample_coverage)} samples, {total_probes} total probes")
        
        return sample_coverage
        
    except Exception as e:
        logger.error(f"CRITICAL: Error detecting sample completeness: {e}", exc_info=True)
        raise RuntimeError(f"Failed to detect sample completeness: {e}") from e


def define_dmr_sample_core(
    sample_coverage: Dict[str, float],
    min_coverage_threshold: float = 0.95
) -> Tuple[List[str], List[str], Dict[str, Any]]:
    """
    Define DMR sample core by retaining samples with sufficient coverage.
    
    Option A (recommended): Retain samples with ≥95% finite beta coverage.
    This is standard in EWAS/DMR papers for mathematical well-definedness.
    
    Args:
        sample_coverage: Dictionary mapping sample_id -> coverage_fraction
        min_coverage_threshold: Minimum coverage threshold (default: 0.95 = 95%)
    
    Returns:
        Tuple of (effective_samples, dropped_samples, metadata_dict)
        effective_samples: List of sample IDs retained in core
        dropped_samples: List of sample IDs dropped due to low coverage
        metadata_dict: Dictionary with selection metadata (counts, reasons, etc.)
    """
    logger.info(f"Defining DMR sample core (threshold: {min_coverage_threshold*100:.1f}% coverage)...")
    
    effective_samples = []
    dropped_samples = []
    dropped_reasons = {}
    
    for sample_id, coverage in sample_coverage.items():
        if coverage >= min_coverage_threshold:
            effective_samples.append(sample_id)
        else:
            dropped_samples.append(sample_id)
            dropped_reasons[sample_id] = f"Low beta coverage: {coverage*100:.2f}% < {min_coverage_threshold*100:.1f}%"
    
    # Sort for deterministic output
    effective_samples = sorted(effective_samples)
    dropped_samples = sorted(dropped_samples)
    
    metadata = {
        "selection_method": "coverage_threshold",
        "min_coverage_threshold": min_coverage_threshold,
        "n_original_samples": len(sample_coverage),
        "n_effective_samples": len(effective_samples),
        "n_dropped_samples": len(dropped_samples),
        "dropped_samples": dropped_samples,
        "dropped_reasons": dropped_reasons,
        "sample_coverage_stats": {
            "min": min(sample_coverage.values()) if sample_coverage else 0.0,
            "max": max(sample_coverage.values()) if sample_coverage else 0.0,
            "mean": np.mean(list(sample_coverage.values())) if sample_coverage else 0.0,
            "median": np.median(list(sample_coverage.values())) if sample_coverage else 0.0
        }
    }
    
    logger.info(f"Sample core defined: {len(effective_samples)} effective samples, {len(dropped_samples)} dropped")
    if dropped_samples:
        logger.warning(f"Dropped {len(dropped_samples)} samples due to low coverage:")
        for sample_id in dropped_samples[:10]:  # Show first 10
            logger.warning(f"  {sample_id}: {dropped_reasons[sample_id]}")
        if len(dropped_samples) > 10:
            logger.warning(f"  ... and {len(dropped_samples) - 10} more")
    
    return effective_samples, dropped_samples, metadata


def normalize_sample_id(sample_id: str) -> str:
    """
    Normalize sample ID for matching (handles whitespace, case, etc.).
    
    This provides a mapping layer to handle naming inconsistencies.
    
    CRITICAL: For GSE145361, DMR sample IDs have format "GSM4315405_3998888019_R01C01"
    but beta file has just "GSM4315405". Extract GSM ID prefix (before first underscore).
    """
    # Strip whitespace and normalize case
    normalized = sample_id.strip().lower()
    
    # CRITICAL: Extract GSM ID prefix if sample ID contains underscores (e.g., "GSM4315405_3998888019_R01C01" -> "gsm4315405")
    # This handles the case where DMR sample order has full array position but beta file has just GSM ID
    if '_' in normalized:
        # Extract the GSM ID part (before first underscore)
        gsm_id = normalized.split('_')[0]
        # Only use GSM ID if it looks like a GSM ID (starts with 'gsm' followed by digits)
        if gsm_id.startswith('gsm') and len(gsm_id) > 3:
            normalized = gsm_id
    
    return normalized


def build_sample_mapping(
    dmr_samples: List[str],
    available_columns: Set[str],
    strict: bool = False
) -> Tuple[Dict[str, str], List[str]]:
    """
    Build authoritative mapping from DMR sample IDs to beta file columns.
    
    This is the SINGLE SOURCE OF TRUTH for sample identity mapping.
    Used by both incremental and in-memory modes for consistency.
    
    Args:
        dmr_samples: List of DMR sample IDs
        available_columns: Set of available column names in beta file
        strict: If True, require exact matches only; if False, try normalization
    
    Returns:
        Tuple of (mapping_dict, missing_samples)
        mapping_dict: Maps dmr_sample -> beta_file_column (always returned, even if identity)
        missing_samples: List of DMR samples not found in available_columns
    """
    mapping = {}
    missing = []
    
    if strict:
        # Exact matching only
        for dmr_sample in dmr_samples:
            if dmr_sample in available_columns:
                mapping[dmr_sample] = dmr_sample
            else:
                missing.append(dmr_sample)
    else:
        # Try normalization-based matching
        available_normalized = {normalize_sample_id(s): s for s in available_columns}
        
        for dmr_sample in dmr_samples:
            if dmr_sample in available_columns:
                # Exact match
                mapping[dmr_sample] = dmr_sample
            else:
                # Try normalized matching
                normalized = normalize_sample_id(dmr_sample)
                if normalized in available_normalized:
                    mapping[dmr_sample] = available_normalized[normalized]
                else:
                    missing.append(dmr_sample)
    
    return mapping, missing


def load_dmr_sample_order(
    dataset_name: str, 
    output_dir: Path = Path('results'),
    allow_missing: bool = False
) -> Optional[Tuple[List[str], str, str, str]]:
    """
    Load DMR sample order from design provenance or explicit dmr_samples.json.
    
    Tries in order:
    1. results/{dataset}_design_provenance.json -> sample_order
    2. results/{dataset}_dmr_samples.json -> dmr_samples
    
    Args:
        allow_missing: If True, return None gracefully; if False, fail hard
    
    Returns:
        Tuple of (sample_order_list, sample_set_hash, source_type, source_file) or None if not found
        source_type: "design_provenance" or "dmr_samples.json"
        Note: hash is now order-independent (sample set hash)
    """
    dataset_key = dataset_name.split('-')[0] if '-' in dataset_name else dataset_name
    dataset_lower = dataset_key.lower().replace("-", "_")
    
    # Option A: Try design provenance first (check both design_provenance.json and design_source.json)
    # CRITICAL: design_source.json is created by create_design_matrices_from_metadata.py
    design_provenance_candidates = [
        output_dir / f"{dataset_lower}_design_provenance.json",
        output_dir / f"{dataset_lower}_design_source.json",
        Path(f'results/differential_results/{dataset_name}_design_provenance.json'),
        Path(f'results/differential_results/{dataset_name}_design_source.json'),
        Path(f'results/differential_results/{dataset_key}_design_provenance.json'),
        Path(f'results/differential_results/{dataset_key}_design_source.json')
    ]
    
    for design_provenance in design_provenance_candidates:
        if design_provenance.exists():
            try:
                with open(design_provenance, 'r') as f:
                    prov_data = json.load(f)
                
                sample_order = prov_data.get('sample_order')
                # Use order-independent hash
                if sample_order:
                    sample_set_hash = compute_set_hash(sample_order)
                    logger.info(f"Loaded sample order from design provenance: {len(sample_order)} samples")
                    logger.info(f"  Source file: {design_provenance}")
                    return sample_order, sample_set_hash, "design_provenance", str(design_provenance.absolute())
            except Exception as e:
                logger.warning(f"Error reading design provenance from {design_provenance}: {e}")
                continue
    
    # Option B: Try explicit dmr_samples.json
    dmr_samples_file = output_dir / f"{dataset_lower}_dmr_samples.json"
    if dmr_samples_file.exists():
        try:
            with open(dmr_samples_file, 'r') as f:
                samples_data = json.load(f)
            
            sample_order = samples_data.get('dmr_samples') or samples_data.get('sample_order')
            
            if sample_order:
                sample_set_hash = compute_set_hash(sample_order)
                logger.info(f"Loaded sample order from dmr_samples.json: {len(sample_order)} samples")
                return sample_order, sample_set_hash, "dmr_samples.json", str(dmr_samples_file.absolute())
        except Exception as e:
            logger.warning(f"Error reading dmr_samples.json: {e}")
    
    if allow_missing:
        logger.warning(f"Could not find DMR sample order for {dataset_name}")
        logger.warning(f"Searched: {[str(p) for p in design_provenance_candidates]} and {dmr_samples_file}")
        return None
    
    logger.error(f"CRITICAL: Could not find DMR sample order for {dataset_name}")
    logger.error(f"Searched: {[str(p) for p in design_provenance_candidates]} and {dmr_samples_file}")
    logger.error("Cannot proceed without DMR sample order")
    logger.error("  Ensure design_provenance.json or design_source.json exists in results/ or results/differential_results/")
    return None


def compute_probe_universe_incremental(
    beta_path: Path, 
    dmr_sample_order: List[str],
    probe_id_column: Optional[str] = None,
    sample_mapping: Optional[Dict[str, str]] = None,
    strict_sample_matching: bool = False,
    min_probe_completeness: float = MIN_PROBE_COMPLETENESS_THRESHOLD
) -> Tuple[Set[str], int, int, int, int]:
    """
    Compute DMR-specific CpG universe using incremental streaming.
    
    Rule: Keep CpG if it has finite beta values in ≥X% of effective DMR samples (default: 95%)
    AND beta values are in range (1e-6, 1-1e-6) to prevent M-value overflow.
    
    Note: This uses a percentage threshold (≥95%) rather than requiring ALL samples,
    matching real-world EWAS/DMR practice where DMRcate operates on locally complete CpGs.
    
    Args:
        beta_path: Path to beta values parquet file
        dmr_sample_order: List of DMR sample IDs (order-independent)
        probe_id_column: Explicit probe ID column name (optional)
        sample_mapping: Optional mapping from dmr_sample -> beta_file_column
        strict_sample_matching: If True, require exact matches only; if False, try normalization
    
    Returns:
        Tuple of (valid_probe_ids_set, n_total_probes, n_dropped_probes, n_dropped_nan, n_dropped_range)
        NOTE: Returns complete valid_probe_ids (memory cost: ~13MB for EPIC array)
    """
    logger.info("Computing DMR CpG universe using incremental streaming...")
    
    try:
        pf = pq.ParquetFile(beta_path)
        num_row_groups = pf.num_row_groups
        logger.info(f"Scanning {num_row_groups} row groups...")
        logger.info(f"DMR samples: {len(dmr_sample_order)}")
        
        # Track all probe IDs and their validity status
        # Memory cost: ~13MB for EPIC array (450k strings × ~30 bytes = ~13.5MB)
        # This is acceptable for complete universe portability
        all_probe_ids = set()  # All unique probes across all row groups
        invalid_probe_ids = set()  # Probes with NaN/Inf or invalid range in any DMR sample
        invalid_nan_probes = set()  # Probes dropped due to NaN/Inf
        invalid_range_probes = set()  # Probes dropped due to beta not in (0,1)
        probe_id_col = probe_id_column
        dmr_sample_set = set(dmr_sample_order)
        
        # CRITICAL: Track which row group each probe appears in
        # This enforces the assumption that each probe appears in exactly one row group
        probe_to_row_group = {}  # Maps probe_id -> row_group_index
        
        # Map DMR samples to beta file columns (order-independent)
        dmr_to_beta_cols = {}
        reference_dmr_cols_set = None  # Only DMR sample columns, not all numeric
        
        # CRITICAL FIX: Initialize skipped_row_groups counter before loop
        skipped_row_groups = 0
        
        # First pass: collect all probe IDs and identify invalid ones
        for i in range(num_row_groups):
            logger.info(f"Scanning row group {i+1}/{num_row_groups}...")
            
            # Read row group
            table = pf.read_row_group(i)
            df = table.to_pandas()
            del table
            gc.collect()
            
            # CRITICAL FIX: Skip check must be FIRST, before any mapping/validation
            # Skipped row groups are assumed to be non-probe metadata (headers, annotations, etc.)
            # They are irrelevant for sample completeness calculation (consistent with universe computation)
            MIN_ROWS_PER_ROW_GROUP = 100
            if len(df) < MIN_ROWS_PER_ROW_GROUP:
                skipped_row_groups += 1
                logger.debug(f"Skipping row group {i+1} with only {len(df)} rows (assumed to be non-probe metadata)")
                # CRITICAL: Hard assertion that skipped row groups contain no DMR sample columns
                # This ensures consistency between sample completeness and universe computation
                # If a real probe row group is accidentally small, this will fail hard
                numeric_cols_in_skipped = [col for col in df.columns if pd.api.types.is_numeric_dtype(df[col].dtype)]
                if numeric_cols_in_skipped:
                    # CRITICAL: If we have a reference DMR column set, verify skipped groups don't contain them
                    # This prevents real probe data from being skipped due to layout issues
                    if reference_dmr_cols_set is not None:
                        skipped_dmr_cols = set(numeric_cols_in_skipped) & reference_dmr_cols_set
                        if skipped_dmr_cols:
                            error_msg = (
                                f"CRITICAL: Skipped row group {i+1} contains DMR sample columns: {list(skipped_dmr_cols)[:5]}... "
                                f"This violates the assumption that skipped row groups are metadata-only. "
                                f"Either the row group contains real probe data (should not be skipped) "
                                f"or the file layout is corrupted. "
                                f"Fix: Ensure row groups <{MIN_ROWS_PER_ROW_GROUP} rows contain no sample data."
                            )
                            logger.error(error_msg)
                            raise ValueError(error_msg)
                    else:
                        # First row group - we don't have reference_dmr_cols_set yet
                        # Log warning but don't fail (we'll validate on subsequent groups)
                        logger.debug(f"  Skipped row group contains {len(numeric_cols_in_skipped)} numeric columns (will validate against DMR columns once identified)")
                continue
            
            # CRITICAL: Only identify numeric columns that are DMR samples
            # Do NOT include non-sample numeric columns (detection_p, beadcount, etc.)
            # First, identify all numeric columns
            all_numeric_cols = []
            for col in df.columns:
                dtype = df[col].dtype
                if pd.api.types.is_numeric_dtype(dtype):
                    all_numeric_cols.append(col)
            all_numeric_cols_set = set(all_numeric_cols)
            
            # CRITICAL FIX: Initialize reference_dmr_cols_set on first non-skipped row group
            # (not necessarily i == 0, since first row group might be skipped)
            if reference_dmr_cols_set is None:
                # Build authoritative sample mapping (single source of truth)
                if sample_mapping:
                    dmr_to_beta_cols = sample_mapping.copy()
                else:
                    dmr_to_beta_cols, missing_samples = build_sample_mapping(
                        dmr_sample_order, all_numeric_cols_set, strict=strict_sample_matching
                    )
                    if missing_samples:
                        raise ValueError(
                            f"CRITICAL: DMR samples not found in beta file: {list(missing_samples)[:10]}"
                        )
                
                # CRITICAL: Only DMR sample columns, not all numeric columns
                dmr_cols_set = set(dmr_to_beta_cols.values())
                reference_dmr_cols_set = dmr_cols_set
                
                # CRITICAL: Validate that mapped columns are actually sample columns
                # Reject known technical/non-sample column patterns
                technical_patterns = [
                    'detection_p', 'beadcount', 'pval', 'p_value', 'pvalue',
                    'control', 'ctrl', 'batch', 'qc', 'quality'
                ]
                suspicious_cols = []
                for col in dmr_cols_set:
                    col_lower = col.lower()
                    if any(pattern in col_lower for pattern in technical_patterns):
                        suspicious_cols.append(col)
                
                if suspicious_cols:
                    raise ValueError(
                        f"CRITICAL: Mapped DMR sample columns match technical column patterns: {suspicious_cols[:5]}... "
                        f"This suggests sample mapping error - technical columns should not be treated as samples. "
                        f"Fix: Ensure DMR sample list contains only biological sample IDs, not technical columns."
                    )
                
                logger.info(f"Reference DMR sample columns: {len(reference_dmr_cols_set)} columns")
                logger.info(f"Total numeric columns in file: {len(all_numeric_cols_set)} (non-sample columns excluded)")
                logger.info(f"Validated: all {len(dmr_sample_order)} DMR samples present in beta file")
                logger.info("NOTE: Sample matching is order-independent (validates identity, not position)")
                
                # CRITICAL FIX: Stricter probe ID detection - prefer index, only accept explicit "probe_id"
                # Do NOT auto-detect from column names (cg IDs are row values, not column names)
                if not probe_id_col:
                    non_numeric_cols = [col for col in df.columns if col not in all_numeric_cols]
                    if non_numeric_cols:
                        # Only accept explicit "probe_id" column
                        if "probe_id" in non_numeric_cols:
                            probe_id_col = "probe_id"
                            logger.info(f"Detected probe ID column: {probe_id_col}")
                        else:
                            # Use index as probe IDs (default for methylation data)
                            probe_id_col = None
                            logger.info("No explicit 'probe_id' column found, using DataFrame index as probe IDs")
                    else:
                        # Use index as probe IDs
                        probe_id_col = None
                        logger.info("Using DataFrame index as probe IDs")
            else:
                # CRITICAL: Assert DMR sample columns match reference (order-independent check)
                # Safety check: reference_dmr_cols_set should be initialized by now
                if reference_dmr_cols_set is None:
                    raise ValueError(
                        f"CRITICAL: reference_dmr_cols_set not initialized before row group {i+1}. "
                        f"This should not happen - all previous row groups were skipped or failed to initialize."
                    )
                current_dmr_cols_set = set(dmr_to_beta_cols.values()) & all_numeric_cols_set
                if current_dmr_cols_set != reference_dmr_cols_set:
                    missing_cols = reference_dmr_cols_set - current_dmr_cols_set
                    extra_cols = current_dmr_cols_set - reference_dmr_cols_set
                    raise ValueError(
                        f"CRITICAL: DMR sample column set mismatch in row group {i+1}. "
                        f"Missing: {list(missing_cols)[:5]}... "
                        f"Extra: {list(extra_cols)[:5]}... "
                        f"All row groups must have identical DMR sample sets."
                    )
            
            # Map DMR samples to beta columns (order-independent)
            # CRITICAL: Only use DMR sample columns, ignore other numeric columns
            dmr_cols = [dmr_to_beta_cols[s] for s in dmr_sample_order if dmr_to_beta_cols.get(s) in all_numeric_cols_set]
            if len(dmr_cols) != len(dmr_sample_order):
                raise ValueError(
                    f"CRITICAL: Sample count mismatch in row group {i+1}. "
                    f"Expected {len(dmr_sample_order)}, found {len(dmr_cols)}"
                )
            
            # Check for NaN/Inf and valid beta range (0,1) in DMR samples only
            beta_dmr = df[dmr_cols]
            beta_values = beta_dmr.values
            
            # CRITICAL: Enforce beta range with epsilon bounds for M-value computation
            # Beta values must be: finite AND epsilon < beta < 1-epsilon
            # Values too close to 0 or 1 will cause M-value = log2(beta/(1-beta)) to overflow to ±∞
            # Use epsilon = 1e-6 to match calculate_m_values.py and differential_analysis_new.py
            # This ensures universe filter matches what M-value computation will accept
            BETA_EPSILON = 1e-6
            
            # CRITICAL FIX: Use percentage threshold instead of requiring ALL samples
            n_samples = beta_values.shape[1]
            min_samples_required = int(np.ceil(n_samples * min_probe_completeness))
            
            # Count finite values per probe (row-wise)
            finite_counts = np.isfinite(beta_values).sum(axis=1)
            finite_mask = finite_counts >= min_samples_required
            
            # Check valid range: for samples that are finite, they must be in valid range
            # A sample is valid if it's finite AND in range (epsilon, 1-epsilon)
            valid_range_per_sample = ((beta_values > BETA_EPSILON) & (beta_values < (1.0 - BETA_EPSILON)))
            # For each probe, count how many samples are both finite AND in valid range
            valid_range_counts = (np.isfinite(beta_values) & valid_range_per_sample).sum(axis=1)
            valid_range_mask = valid_range_counts >= min_samples_required
            
            # A probe is valid if ≥X% of samples have finite values in valid range
            valid_mask = finite_mask & valid_range_mask
            
            # Get probe IDs (explicit column or index)
            if probe_id_col and probe_id_col in df.columns:
                probe_ids = df[probe_id_col].values
            else:
                # Use index as probe IDs
                probe_ids = df.index.values
            
            # CRITICAL: Enforce probe ID uniqueness within this row group
            unique_probe_ids_in_group = set(probe_ids)
            if len(unique_probe_ids_in_group) != len(probe_ids):
                n_duplicates = len(probe_ids) - len(unique_probe_ids_in_group)
                raise ValueError(
                    f"CRITICAL: Duplicate probe IDs detected in row group {i+1}. "
                    f"Found {n_duplicates} duplicates. "
                    f"Universe is not mathematically well-defined with duplicate IDs. "
                    f"Fix beta file to ensure unique probe IDs per row."
                )
            
            # CRITICAL: Handle probe ID duplicates across row groups
            # Duplicates across row groups violate determinism - fail immediately on detection
            # Do NOT compare values or cache - duplicates are always fatal
            duplicates_across_groups = []
            new_probes_in_group = []
            
            for probe_idx, probe_id in enumerate(probe_ids):
                if probe_id in probe_to_row_group:
                    # Probe already seen in another row group - this is fatal
                    duplicates_across_groups.append((probe_id, probe_to_row_group[probe_id], i))
                else:
                    # First time seeing this probe - record it
                    probe_to_row_group[probe_id] = i
                    all_probe_ids.add(probe_id)
                    new_probes_in_group.append(probe_id)
            
            if duplicates_across_groups:
                # CRITICAL: Duplicate probes across row groups violate statistical assumptions
                # Universe definition must be deterministic and independent of parquet layout
                duplicate_examples = [d[0] for d in duplicates_across_groups[:10]]
                error_msg = (
                    f"CRITICAL: {len(duplicates_across_groups)} probe IDs appear in multiple row groups. "
                    f"Examples: {duplicate_examples}... "
                    f"This violates deterministic universe definition. "
                    f"Same dataset should produce same universe regardless of parquet layout. "
                    f"Fix upstream parquet file to ensure each probe appears in exactly one row group."
                )
                logger.error(error_msg)
                raise ValueError(error_msg)
            
            # Track invalid probes with detailed reasons (ONCE per row group)
            invalid_probes_in_group = probe_ids[~valid_mask]
            invalid_probe_ids.update(invalid_probes_in_group)
            
            # CRITICAL: Track drop reasons for statistics (must update tracking sets)
            nan_invalid_probes_in_group = probe_ids[~finite_mask]
            range_invalid_probes_in_group = probe_ids[finite_mask & ~valid_range_mask]
            invalid_nan_probes.update(nan_invalid_probes_in_group)
            invalid_range_probes.update(range_invalid_probes_in_group)
            
            # Clean up
            del df, beta_dmr
            gc.collect()
            
            if (i + 1) % 10 == 0:
                logger.info(f"  Progress: {i+1}/{num_row_groups} row groups scanned")
                logger.info(f"  Unique probes so far: {len(all_probe_ids)}")
        
        # Compute valid probe IDs (complete universe)
        valid_probe_ids = all_probe_ids - invalid_probe_ids
        
        n_total = len(all_probe_ids)
        n_dropped = len(invalid_probe_ids)
        n_dropped_nan = len(invalid_nan_probes)
        n_dropped_range = len(invalid_range_probes)
        n_valid = len(valid_probe_ids)
        
        logger.info(f"Total unique probes: {n_total}")
        logger.info(f"Dropped probes: {n_dropped} total")
        logger.info(f"  - Due to NaN/Inf: {n_dropped_nan}")
        logger.info(f"  - Due to invalid beta range (not in epsilon bounds): {n_dropped_range}")
        logger.info(f"Valid probes (finite AND epsilon<beta<1-epsilon in >={min_probe_completeness*100:.0f}% of effective DMR samples): {n_valid}")
        logger.info(f"Probe retention rate: {n_valid/n_total*100:.2f}%")
        logger.info("Complete universe computed (valid_probe_ids stored)")
        
        return valid_probe_ids, n_total, n_dropped, n_dropped_nan, n_dropped_range
        
    except Exception as e:
        logger.error(f"CRITICAL: Error computing probe universe: {e}", exc_info=True)
        # CRITICAL: Fail hard instead of returning empty universe
        raise RuntimeError(
            f"Failed to compute DMR CpG universe: {e}. "
            f"This is a fatal error - cannot proceed with empty universe."
        ) from e


def compute_probe_universe_in_memory(
    beta_df: pd.DataFrame,
    dmr_sample_order: List[str],
    probe_id_column: Optional[str] = None,
    strict_sample_matching: bool = False,
    min_probe_completeness: float = MIN_PROBE_COMPLETENESS_THRESHOLD
) -> Tuple[Optional[Set[str]], Optional[int], Optional[int], Optional[int], Optional[int]]:
    """
    Compute DMR-specific CpG universe from in-memory DataFrame.
    
    Rule: Keep CpG if it has finite beta values in ≥X% of effective DMR samples (default: 95%)
    AND beta values are in range (1e-6, 1-1e-6) to prevent M-value overflow.
    
    Args:
        beta_df: Beta values DataFrame
        dmr_sample_order: Ordered list of DMR sample IDs (order-independent)
        probe_id_column: Explicit probe ID column name (optional)
        strict_sample_matching: If True, require exact matches only; if False, try normalization
        min_probe_completeness: Minimum fraction of samples that must have finite beta (default: 0.95 = 95%)
    
    Returns:
        Tuple of (valid_probe_ids_set, n_total_probes, n_dropped_probes, n_dropped_nan, n_dropped_range)
    """
    logger.info("Computing DMR CpG universe from in-memory data...")
    
    try:
        # CRITICAL: Only identify numeric columns that are DMR samples
        # Do NOT include non-sample numeric columns (detection_p, beadcount, etc.)
        # First, identify all numeric columns
        all_numeric_cols = []
        for col in beta_df.columns:
            dtype = beta_df[col].dtype
            if pd.api.types.is_numeric_dtype(dtype):
                all_numeric_cols.append(col)
        all_numeric_cols_set = set(all_numeric_cols)
        
        probe_id_col = probe_id_column
        
        if not probe_id_col:
            non_numeric_cols = [col for col in beta_df.columns if col not in all_numeric_cols]
            if non_numeric_cols:
                # CRITICAL FIX: Only accept explicit "probe_id" column
                # Do NOT auto-detect from column names (cg IDs are row values, not column names)
                if "probe_id" in non_numeric_cols:
                    probe_id_col = "probe_id"
                    logger.info(f"Detected probe ID column: {probe_id_col}")
                else:
                    # Use index as probe IDs (default for methylation data)
                    probe_id_col = None
                    logger.info("No explicit 'probe_id' column found, using DataFrame index as probe IDs")
            else:
                # Use index as probe IDs
                probe_id_col = None
                logger.info("Using DataFrame index as probe IDs")
        else:
            logger.info(f"Using explicit probe ID column: {probe_id_col}")
        
        # CRITICAL: Use authoritative sample mapping (same as incremental mode)
        dmr_to_beta_cols, missing_samples = build_sample_mapping(
            dmr_sample_order, all_numeric_cols_set, strict=strict_sample_matching
        )
        
        if missing_samples:
            raise ValueError(
                f"CRITICAL: DMR samples not found in beta file: {list(missing_samples)[:10]}"
            )
        
        # CRITICAL: Validate that mapped columns are actually sample columns
        # Reject known technical/non-sample column patterns (same as incremental mode)
        dmr_cols_set = set(dmr_to_beta_cols.values())
        technical_patterns = [
            'detection_p', 'beadcount', 'pval', 'p_value', 'pvalue',
            'control', 'ctrl', 'batch', 'qc', 'quality'
        ]
        suspicious_cols = []
        for col in dmr_cols_set:
            col_lower = col.lower()
            if any(pattern in col_lower for pattern in technical_patterns):
                suspicious_cols.append(col)
        
        if suspicious_cols:
            raise ValueError(
                f"CRITICAL: Mapped DMR sample columns match technical column patterns: {suspicious_cols[:5]}... "
                f"This suggests sample mapping error - technical columns should not be treated as samples. "
                f"Fix: Ensure DMR sample list contains only biological sample IDs, not technical columns."
            )
        
        logger.info(f"Validated: all {len(dmr_sample_order)} DMR samples present in beta file")
        logger.info(f"Total numeric columns in file: {len(all_numeric_cols_set)} (non-sample columns excluded)")
        logger.info("NOTE: Sample matching is order-independent (validates identity, not position)")
        logger.info("NOTE: Beta file may contain additional columns (allowed)")
        
        # Map DMR samples to beta columns (order-independent)
        # CRITICAL: Only use DMR sample columns, ignore other numeric columns
        dmr_cols = [dmr_to_beta_cols[s] for s in dmr_sample_order if dmr_to_beta_cols.get(s) in all_numeric_cols_set]
        if len(dmr_cols) != len(dmr_sample_order):
            raise ValueError(
                f"CRITICAL: Sample count mismatch. Expected {len(dmr_sample_order)}, found {len(dmr_cols)}"
            )
        
        # Check for NaN/Inf and valid beta range (0,1) in DMR samples only
        beta_dmr = beta_df[dmr_cols]
        beta_values = beta_dmr.values
        
        # CRITICAL: Enforce beta range with epsilon bounds for M-value computation
        # Beta values must be: finite AND epsilon < beta < 1-epsilon
        # Values too close to 0 or 1 will cause M-value = log2(beta/(1-beta)) to overflow to ±∞
        # Use epsilon = 1e-6 to match calculate_m_values.py and differential_analysis_new.py
        # This ensures universe filter matches what M-value computation will accept
        BETA_EPSILON = 1e-6
        
        # CRITICAL FIX: Use percentage threshold instead of requiring ALL samples
        # This matches incremental mode logic for consistency
        n_samples = beta_values.shape[1]
        min_samples_required = int(np.ceil(n_samples * min_probe_completeness))
        
        # Count finite values per probe (row-wise)
        finite_counts = np.isfinite(beta_values).sum(axis=1)
        finite_mask = finite_counts >= min_samples_required
        
        # Check valid range: for samples that are finite, they must be in valid range
        # A sample is valid if it's finite AND in range (epsilon, 1-epsilon)
        valid_range_per_sample = ((beta_values > BETA_EPSILON) & (beta_values < (1.0 - BETA_EPSILON)))
        # For each probe, count how many samples are both finite AND in valid range
        valid_range_counts = (np.isfinite(beta_values) & valid_range_per_sample).sum(axis=1)
        valid_range_mask = valid_range_counts >= min_samples_required
        
        # A probe is valid if ≥X% of samples have finite values in valid range
        valid_mask = finite_mask & valid_range_mask
        
        # Get probe IDs
        if probe_id_col and probe_id_col in beta_df.columns:
            probe_ids = beta_df[probe_id_col].values
        else:
            # Use index as probe IDs
            probe_ids = beta_df.index.values
        
        # CRITICAL: Enforce probe ID uniqueness (mathematical well-definedness)
        unique_probe_ids = set(probe_ids)
        if len(unique_probe_ids) != len(probe_ids):
            n_duplicates = len(probe_ids) - len(unique_probe_ids)
            raise ValueError(
                f"CRITICAL: Duplicate probe IDs detected. "
                f"Found {n_duplicates} duplicates. "
                f"Universe is not mathematically well-defined with duplicate IDs. "
                f"Fix beta file to ensure unique probe IDs."
            )
        logger.info(f"Validated: probe IDs are unique ({len(probe_ids)} probes)")
        
        # Track invalid probes with detailed reasons
        invalid_probe_ids = set(probe_ids[~valid_mask])
        invalid_nan_probes = set(probe_ids[~finite_mask])
        invalid_range_probes = set(probe_ids[finite_mask & ~valid_range_mask])
        
        n_total = len(probe_ids)
        n_dropped = len(invalid_probe_ids)
        n_dropped_nan = len(invalid_nan_probes)
        n_dropped_range = len(invalid_range_probes)
        n_valid = n_total - n_dropped
        
        logger.info(f"Total probes: {n_total}")
        logger.info(f"Dropped probes: {n_dropped} total")
        logger.info(f"  - Due to NaN/Inf: {n_dropped_nan}")
        logger.info(f"  - Due to invalid beta range (not in epsilon bounds): {n_dropped_range}")
        logger.info(f"Valid probes (finite AND epsilon<beta<1-epsilon in >={min_probe_completeness*100:.0f}% of effective DMR samples): {n_valid}")
        logger.info(f"Probe retention rate: {n_valid/n_total*100:.2f}%")
        
        # Return valid probe IDs for in-memory mode (small datasets)
        valid_probe_ids = set(probe_ids[valid_mask])
        return valid_probe_ids, n_total, n_dropped, n_dropped_nan, n_dropped_range
        
    except Exception as e:
        logger.error(f"CRITICAL: Error computing probe universe: {e}", exc_info=True)
        # CRITICAL: Fail hard instead of returning None
        raise RuntimeError(
            f"Failed to compute DMR CpG universe: {e}. "
            f"This is a fatal error - cannot proceed with empty universe."
        ) from e


# CRITICAL: Expected filter rule (machine-enforceable)
# Uses epsilon bounds (1e-6 < beta < 1-1e-6) to prevent M-value numerical overflow
# Matches EPSILON_BETA from calculate_m_values.py and differential_analysis_new.py
# Updated to use effective sample core (not full sample set) and percentage threshold
# Constants are defined at top of file (before function definitions)


# Platform detection removed - all datasets in this pipeline are 450K
# Hardcode platform to avoid misclassification and simplify logic
PLATFORM_450K = '450k'


def create_dmr_cpg_universe(
    dataset_name: str,
    beta_path: Path,
    dmr_sample_order: List[str],
    output_dir: Path = Path('results'),
    probe_id_column: Optional[str] = None,
    dmr_sample_source: Optional[str] = None,
    dmr_sample_source_file: Optional[str] = None,
    allow_missing_provenance: bool = False,
    strict_sample_matching: bool = False
) -> Tuple[bool, Optional[Path]]:
    """
    Create DMR-specific CpG universe filter for a dataset.
    
    This is the MINIMAL PUBLIC API that other DMR scripts should use.
    
    Args:
        dataset_name: Dataset identifier (e.g., "GSE145361")
        beta_path: Path to beta values parquet file
        dmr_sample_order: Ordered list of DMR sample IDs (must match beta file columns)
        output_dir: Output directory (default: "results/")
    
    Returns:
        Tuple of (success, output_file_path)
    
    Output:
        Creates: {output_dir}/{dataset}_dmr_cpg_universe.json
    """
    logger.info(f"Processing {dataset_name}...")
    logger.info("-" * 60)
    logger.info(f"Beta file: {beta_path}")
    logger.info(f"DMR samples: {len(dmr_sample_order)}")
    
    if not beta_path.exists():
        logger.error(f"CRITICAL: Beta file not found: {beta_path}")
        return False, None
    
    # CRITICAL STEP 1: Detect sample-wise completeness
    logger.info("=" * 60)
    logger.info("STEP 1: Detecting sample-wise completeness")
    logger.info("=" * 60)
    try:
        sample_coverage = detect_sample_completeness(
            beta_path, dmr_sample_order, probe_id_column, strict_sample_matching
        )
    except Exception as e:
        logger.error(f"CRITICAL: Failed to detect sample completeness: {e}")
        return False, None
    
    # CRITICAL STEP 2: Define DMR sample core
    logger.info("=" * 60)
    logger.info("STEP 2: Defining DMR sample core")
    logger.info("=" * 60)
    effective_samples, dropped_samples, core_metadata = define_dmr_sample_core(
        sample_coverage, min_coverage_threshold=MIN_SAMPLE_COVERAGE_THRESHOLD
    )
    
    # CRITICAL: Validate minimum sample count and group balance
    MIN_SAMPLES_TOTAL = 3
    MIN_SAMPLES_PER_GROUP = 2  # At least 2 samples per group (case/control)
    
    if len(effective_samples) < MIN_SAMPLES_TOTAL:
        logger.error(f"CRITICAL: Too few effective samples ({len(effective_samples)}) after core selection")
        logger.error(f"DMR analysis requires at least {MIN_SAMPLES_TOTAL} total samples")
        return False, None
    
    # CRITICAL: Validate group balance by checking design matrix
    # Load design matrix to check disease_state distribution
    design_source_file = output_dir / "differential_results" / f"{dataset_name}_design_source.json"
    if design_source_file.exists():
        try:
            with open(design_source_file, 'r') as f:
                design_data = json.load(f)
            
            # Get disease_state encoding from design metadata
            # Check if biological_declarations section exists
            biological_declarations = design_data.get('biological_declarations', {})
            disease_state_encoding = biological_declarations.get('disease_state_encoding', {}) if biological_declarations else {}
            
            # CRITICAL FIX: disease_state_encoding is optional - validation can proceed without it
            # If encoding is missing, we'll still validate group balance using metadata directly
            # The encoding is only used for an additional consistency check
            if not disease_state_encoding:
                logger.info(
                    f"Design file exists ({design_source_file}) but disease_state_encoding is missing. "
                    f"Proceeding with group balance validation using metadata directly."
                )
            
            # Proceed with group balance validation if biological_declarations exists
            # OR if biological_declarations section doesn't exist (different schema, skip validation)
            if biological_declarations:
                # CRITICAL FIX: Import guard for external dependency
                # This module is required for group balance validation
                try:
                    from create_design_matrices_from_metadata import get_sample_metadata
                except ImportError as e:
                    error_msg = (
                        f"CRITICAL: Cannot import get_sample_metadata from create_design_matrices_from_metadata. "
                        f"Group balance validation requires this module. "
                        f"Error: {e}. "
                        f"Ensure create_design_matrices_from_metadata.py is available."
                    )
                    logger.error(error_msg)
                    raise ImportError(error_msg) from e
                
                # Load sample metadata to check group distribution in effective samples
                sample_metadata_df = get_sample_metadata(dataset_name)
                if sample_metadata_df is not None and 'disease_state' in sample_metadata_df.columns:
                    # CRITICAL FIX: Ensure consistent normalization between effective_samples and metadata index
                    # build_sample_mapping() normalizes sample IDs (lowercase), so effective_samples may be normalized
                    # If metadata index is not normalized, we need to normalize effective_samples for matching
                    # OR if metadata index is normalized, we need to normalize effective_samples
                    # For now, try exact match first, then try normalized match
                    effective_samples_to_check = effective_samples
                    if not all(s in sample_metadata_df.index for s in effective_samples_to_check):
                        # Try normalized matching (build_sample_mapping uses normalize_sample_id)
                        normalized_effective = [normalize_sample_id(s) for s in effective_samples]
                        normalized_metadata_index = {normalize_sample_id(idx): idx for idx in sample_metadata_df.index}
                        if all(norm_s in normalized_metadata_index for norm_s in normalized_effective):
                            # Use original metadata index values for lookup
                            effective_samples_to_check = [normalize_sample_id(s) for s in effective_samples]
                            sample_metadata_df.index = [normalize_sample_id(idx) for idx in sample_metadata_df.index]
                            logger.info("Applied normalization to match effective_samples with metadata index")
                    
                    # Filter to effective samples only
                    # CRITICAL FIX: Index mismatch must be fatal, not optional
                    if not all(s in sample_metadata_df.index for s in effective_samples_to_check):
                        missing_samples = [s for s in effective_samples_to_check if s not in sample_metadata_df.index]
                        error_msg = (
                            f"CRITICAL: Cannot validate group balance - sample ID mismatch. "
                            f"{len(missing_samples)} effective samples not found in metadata index. "
                            f"Examples: {missing_samples[:5]}... "
                            f"This may indicate inconsistent normalization between sample mapping and metadata. "
                            f"DMR analysis requires balanced groups - cannot proceed without validation."
                        )
                        logger.error(error_msg)
                        raise ValueError(error_msg)
                    
                    effective_metadata = sample_metadata_df.loc[effective_samples]
                    if effective_metadata is not None:
                        # CRITICAL FIX: Validate exactly 2 groups and both are represented
                        group_counts = effective_metadata['disease_state'].value_counts().to_dict()
                        n_groups = len(group_counts)
                        
                        if n_groups != 2:
                            error_msg = (
                                f"CRITICAL: disease_state must have exactly 2 groups for DMR analysis. "
                                f"Found {n_groups} groups: {group_counts}. "
                                f"DMRcate requires binary comparison (e.g., PD vs Control)."
                            )
                            logger.error(error_msg)
                            raise ValueError(error_msg)
                        
                        # Validate both groups are represented in design encoding (if encoding is available)
                        if disease_state_encoding:
                            group_values = set(group_counts.keys())
                            encoding_values = set(disease_state_encoding.values()) if isinstance(disease_state_encoding, dict) else set()
                            if encoding_values and not group_values.issubset(encoding_values):
                                missing = group_values - encoding_values
                                error_msg = (
                                    f"CRITICAL: Some disease_state values in metadata are not in design encoding. "
                                    f"Metadata groups: {group_values}, Design encoding: {encoding_values}. "
                                    f"Missing: {missing}. "
                                    f"Design matrix may be invalid."
                                )
                                logger.error(error_msg)
                                raise ValueError(error_msg)
                        
                        min_group_count = min(group_counts.values())
                        if min_group_count < MIN_SAMPLES_PER_GROUP:
                            error_msg = (
                                f"CRITICAL: Group imbalance in effective samples. "
                                f"Group counts: {group_counts}. "
                                f"Minimum required per group: {MIN_SAMPLES_PER_GROUP}. "
                                f"DMR analysis requires balanced groups for statistical validity."
                            )
                            logger.error(error_msg)
                            raise ValueError(error_msg)
                        else:
                            logger.info(f"Group balance validated: {group_counts} (2 groups, min={min_group_count})")
                else:
                    logger.warning("Could not validate group balance (disease_state not found in metadata)")
        except (KeyError, ValueError) as e:
            # CRITICAL: If design file exists and disease_state is declared, failure must be fatal
            if design_source_file and design_source_file.exists():
                error_msg = (
                    f"CRITICAL: Failed to validate group balance. "
                    f"Design file exists but validation failed: {e}. "
                    f"DMR analysis requires balanced groups - cannot proceed."
                )
                logger.error(error_msg)
                raise ValueError(error_msg) from e
            else:
                logger.warning(f"Could not validate group balance (design file not found or error): {e}")
    else:
        logger.warning(f"Design source file not found: {design_source_file}")
        logger.warning("Cannot validate group balance - proceeding with sample count check only")
    
    # CRITICAL STEP 3: Freeze and record effective sample subset
    logger.info("=" * 60)
    logger.info("STEP 3: Freezing effective sample subset")
    logger.info("=" * 60)
    dataset_key = dataset_name.split('-')[0] if '-' in dataset_name else dataset_name
    dataset_lower = dataset_key.lower().replace("-", "_")
    effective_samples_file = output_dir / f"{dataset_lower}_dmr_effective_samples.json"
    
    effective_samples_data = {
        "dataset": dataset_name,
        "selection_timestamp": datetime.now().isoformat(),
        "effective_samples": effective_samples,
        "original_samples": dmr_sample_order,
        "selection_metadata": core_metadata,
        "beta_source_file": str(beta_path.absolute()),
        "dmr_sample_source": dmr_sample_source,
        "dmr_sample_source_file": dmr_sample_source_file
    }
    
    try:
        with open(effective_samples_file, 'w') as f:
            json.dump(effective_samples_data, f, indent=2)
        logger.info(f"Saved effective sample subset to: {effective_samples_file}")
        logger.info(f"  Effective samples: {len(effective_samples)}")
        logger.info(f"  Dropped samples: {len(dropped_samples)}")
    except Exception as e:
        logger.error(f"CRITICAL: Failed to save effective samples file: {e}")
        return False, None
    
    # CRITICAL STEP 4: Validate beta value range before universe computation
    logger.info("=" * 60)
    logger.info("STEP 4: Validating beta value range")
    logger.info("=" * 60)
    try:
        # CRITICAL FIX: Hard assertion that beta values are in [0,1] range
        # This prevents non-methylation data (e.g., expression) from being processed
        # Sample a representative subset to validate range
        pf_validate = pq.ParquetFile(beta_path)
        if pf_validate.num_row_groups > 0:
            # Read first row group for validation
            first_table = pf_validate.read_row_group(0)
            first_df = first_table.to_pandas()
            del first_table
            gc.collect()
            
            # Get numeric columns (sample columns)
            numeric_cols = [col for col in first_df.columns if pd.api.types.is_numeric_dtype(first_df[col].dtype)]
            if len(numeric_cols) > 0:
                # Sample up to 10 columns and 1000 rows for validation
                sample_cols = numeric_cols[:min(10, len(numeric_cols))]
                sample_rows = min(1000, len(first_df))
                sample_data = first_df[sample_cols].iloc[:sample_rows].values
                
                # Check range with tolerance for floating-point artifacts
                BETA_RANGE_TOLERANCE = 1e-6
                min_val = np.nanmin(sample_data)
                max_val = np.nanmax(sample_data)
                
                if max_val > (1.0 + BETA_RANGE_TOLERANCE) or min_val < (0.0 - BETA_RANGE_TOLERANCE):
                    error_msg = (
                        f"CRITICAL: Beta values are not in [0,1] range. "
                        f"Detected range: [{min_val:.6f}, {max_val:.6f}]. "
                        f"This file may contain non-methylation data (e.g., expression values). "
                        f"Universe computation requires beta values (methylation proportions). "
                        f"Fix: Ensure input file contains beta values, not raw intensities or expression data."
                    )
                    logger.error(error_msg)
                    raise ValueError(error_msg)
                else:
                    logger.info(f"Beta value range validated: [{min_val:.6f}, {max_val:.6f}] (within [0,1])")
            
            del first_df
            gc.collect()
    except Exception as e:
        logger.error(f"CRITICAL: Failed to validate beta value range: {e}")
        return False, None
    
    # CRITICAL STEP 5: Use effective sample core for universe definition
    logger.info("=" * 60)
    logger.info("STEP 5: Computing universe using effective sample core")
    logger.info("=" * 60)
    logger.info(f"Using {len(effective_samples)} effective samples (instead of {len(dmr_sample_order)} original)")
    
    # Update dmr_sample_order to use effective samples (preserve order from original)
    effective_sample_order = [s for s in dmr_sample_order if s in effective_samples]
    
    # CRITICAL: Require sample provenance source (with graceful failure option)
    if not dmr_sample_source or not dmr_sample_source_file:
        if allow_missing_provenance:
            logger.warning("WARNING: DMR sample source not provided")
            logger.warning("  Proceeding without provenance (reproducibility risk)")
            logger.warning("  Set allow_missing_provenance=False to enforce provenance requirement")
            # Use placeholder values
            dmr_sample_source = "unknown"
            dmr_sample_source_file = "unknown"
        else:
            logger.error("CRITICAL: DMR sample source not provided")
            logger.error("Must specify dmr_sample_source and dmr_sample_source_file")
            logger.error("This ensures reproducibility and prevents silent reuse of invalid universes")
            logger.error("Set allow_missing_provenance=True to override (not recommended)")
            return False, None
    
    # CRITICAL: design_source.json is created by create_design_matrices_from_metadata.py
    # It should be treated the same as design_provenance.json
    if dmr_sample_source not in ["design_provenance", "design_source", "dmr_samples.json", "unknown"]:
        if allow_missing_provenance:
            logger.warning(f"WARNING: Invalid dmr_sample_source: {dmr_sample_source}")
            logger.warning("  Proceeding with unknown source (reproducibility risk)")
            dmr_sample_source = "unknown"
            dmr_sample_source_file = "unknown"
        else:
            logger.error(f"CRITICAL: Invalid dmr_sample_source: {dmr_sample_source}")
            logger.error("Must be 'design_provenance', 'design_source', or 'dmr_samples.json'")
            logger.error("  Note: 'design_source' is created by create_design_matrices_from_metadata.py")
            logger.error("Set allow_missing_provenance=True to override (not recommended)")
            return False, None
    
    # Check cache file (use effective samples for cache key)
    dataset_key = dataset_name.split('-')[0] if '-' in dataset_name else dataset_name
    dataset_lower = dataset_key.lower().replace("-", "_")
    output_file = output_dir / f"{dataset_lower}_dmr_cpg_universe.json"
    
    # CRITICAL FIX: Determine processing method ONCE and store it
    # This ensures cache reuse logic is consistent (incremental → never reuse)
    use_incremental = False
    try:
        pf = pq.ParquetFile(beta_path)
        num_row_groups = pf.num_row_groups
        if num_row_groups > 1:
            use_incremental = True
        # Store for later use (don't re-inspect file)
        _pf_cache = pf
    except Exception:
        _pf_cache = None
        # Will determine later if needed, but assume in-memory for cache logic
    
    # Compute sample set hash for cache validation (order-independent)
    # Use effective samples for cache key (not original samples)
    dmr_sample_set_hash = compute_set_hash(effective_sample_order)
    # Also compute order hash for backward compatibility (informational only)
    dmr_sample_order_hash = compute_order_hash(effective_sample_order)
    
    if output_file.exists():
        logger.info(f"Cache file exists: {output_file}")
        try:
            with open(output_file, 'r') as f:
                cache_data = json.load(f)
            
            # Validate cache matches current inputs
            cached_beta_path = cache_data.get('beta_source_file')
            cached_sample_set_hash = cache_data.get('dmr_sample_set_hash')  # Order-independent
            cached_sample_source = cache_data.get('dmr_sample_source')
            cached_sample_source_file = cache_data.get('dmr_sample_source_file')
            cached_filter_rule = cache_data.get('filter_rule')
            cached_processing_method = cache_data.get('processing_method')
            
            # CRITICAL: Validate filter rule hasn't changed
            if cached_filter_rule != EXPECTED_FILTER_RULE:
                logger.error(f"CRITICAL: Filter rule mismatch in cache")
                logger.error(f"  Cached: {sanitize_for_logging(cached_filter_rule)}")
                logger.error(f"  Expected: {sanitize_for_logging(EXPECTED_FILTER_RULE)}")
                logger.error("Cache is invalid - recomputing...")
            # CRITICAL: Validate sample identity and source (order-independent)
            elif (cached_beta_path == str(beta_path.absolute()) and 
                  cached_sample_source == dmr_sample_source and
                  cached_sample_source_file == dmr_sample_source_file):
                # Use order-independent hash if available, fallback to sample set comparison
                if cached_sample_set_hash:
                    if cached_sample_set_hash == dmr_sample_set_hash:
                                        # CRITICAL: For incremental mode, NEVER reuse cache (partial hash not secure)
                        # Also: If current run is incremental, never reuse cache (even if cache was from in-memory)
                        # This ensures content changes are detected even if path is identical
                        # Also check if effective samples file exists and matches
                        effective_samples_file = output_dir / f"{dataset_lower}_dmr_effective_samples.json"
                        if cached_processing_method == 'incremental_streaming' or use_incremental or not effective_samples_file.exists():
                            logger.warning("Incremental mode detected - partial hash not cryptographically secure")
                            logger.warning("  NEVER reusing cache for incremental mode - forcing recomputation")
                            logger.warning("  This ensures content changes are detected even if file path is identical")
                            # Continue to recompute
                        else:
                            # Only reuse cache if:
                            # 1. Cache was from in-memory mode (full hash available)
                            # 2. Current run is also in-memory mode
                            # 3. Full hash exists and matches (if available)
                            cached_beta_hash = cache_data.get('beta_file_hash')
                            if cached_beta_hash and cached_processing_method == 'in_memory':
                                # Full hash available - can validate content
                                logger.info("Cache file is valid for current inputs (sample set matches, full hash available)")
                                logger.info("Using cached DMR CpG universe")
                                logger.info(f"Valid probes: {cache_data.get('n_valid_probes', 0)}")
                                return True, output_file
                            else:
                                logger.warning("Cache exists but full hash not available - recomputing for safety")
                                # Continue to recompute
                    else:
                        logger.warning("Cache file sample set hash differs - recomputing...")
                else:
                    # Fallback: compare sample sets directly (for backward compatibility)
                    cached_samples = set(cache_data.get('dmr_samples', []))
                    current_samples = set(effective_sample_order)
                    if cached_samples == current_samples:
                        # CRITICAL: For incremental mode, NEVER reuse cache
                        # Also: If current run is incremental, never reuse (even if cache was in-memory)
                        if cached_processing_method == 'incremental_streaming' or use_incremental:
                            logger.warning("Incremental mode - forcing recomputation (partial hash not secure)")
                            # Continue to recompute
                        else:
                            # Only reuse if both cache and current run are in-memory mode
                            cached_beta_hash = cache_data.get('beta_file_hash')
                            if cached_beta_hash and cached_processing_method == 'in_memory':
                                logger.info("Cache file is valid for current inputs (sample set matches, full hash available)")
                                logger.info("Using cached DMR CpG universe")
                                logger.info(f"Valid probes: {cache_data.get('n_valid_probes', 0)}")
                                return True, output_file
                            else:
                                logger.warning("Cache exists but full hash not available - recomputing for safety")
                                # Continue to recompute
                    else:
                        logger.warning("Cache file is for different sample set - recomputing...")
                        missing = current_samples - cached_samples
                        extra = cached_samples - current_samples
                        if missing:
                            logger.warning(f"  Missing samples: {list(missing)[:5]}")
                        if extra:
                            logger.warning(f"  Extra samples: {list(extra)[:5]}")
            else:
                logger.warning("Cache file is for different inputs - recomputing...")
                if cached_beta_path != str(beta_path.absolute()):
                    logger.warning(f"  Beta file changed: {cached_beta_path} -> {beta_path}")
                if cached_sample_source != dmr_sample_source:
                    logger.warning(f"  Sample source changed: {cached_sample_source} -> {dmr_sample_source}")
                if cached_sample_source_file != dmr_sample_source_file:
                    logger.warning(f"  Sample source file changed")
        except Exception as e:
            logger.warning(f"Error reading cache file: {e} - recomputing...")
    
    # CRITICAL FIX: Use stored use_incremental flag (don't re-inspect file)
    # If we didn't determine it earlier, determine now and load data if needed
    beta_df = None
    if _pf_cache is None:
        try:
            _pf_cache = pq.ParquetFile(beta_path)
            use_incremental = _pf_cache.num_row_groups > 1
        except Exception:
            use_incremental = False
    
    # Load data for in-memory mode if needed
    if not use_incremental and beta_df is None:
        try:
            logger.info("Small file detected - loading entirely into memory")
            beta_df = pd.read_parquet(beta_path)
            logger.info(f"Loaded beta values: {beta_df.shape[0]} probes x {beta_df.shape[1]} samples")
        except Exception as e:
            logger.error(f"CRITICAL: Error loading beta file: {e}")
            return False, None
    
    # Compute probe universe using effective sample core
    # Both modes now produce identical, self-contained artifacts
    # Both use same sample mapping logic for consistency
    try:
        if use_incremental:
            logger.info(f"Large file detected: using incremental streaming")
            valid_probe_ids, n_total, n_dropped, n_dropped_nan, n_dropped_range = compute_probe_universe_incremental(
                beta_path, effective_sample_order, probe_id_column, 
                strict_sample_matching=strict_sample_matching,
                min_probe_completeness=MIN_PROBE_COMPLETENESS_THRESHOLD
            )
        else:
            valid_probe_ids, n_total, n_dropped, n_dropped_nan, n_dropped_range = compute_probe_universe_in_memory(
                beta_df, effective_sample_order, probe_id_column,
                strict_sample_matching=strict_sample_matching,
                min_probe_completeness=MIN_PROBE_COMPLETENESS_THRESHOLD
            )
    except (ValueError, RuntimeError) as e:
        # Re-raise validation errors and computation failures
        logger.error(f"CRITICAL: Universe computation failed: {e}")
        return False, None
    
    if n_total is None or n_dropped is None:
        logger.error("CRITICAL: Failed to compute probe universe")
        return False, None
    
    n_valid = n_total - n_dropped
    
    # CRITICAL: Validate minimum probe count and retention rate
    # All datasets in this pipeline are 450K arrays
    # These thresholds are warnings by default (can be overridden for degraded datasets)
    # CRITICAL FIX: Retention thresholds are warnings, not hard failures
    # Large blood EWAS datasets with aggressive QC can fall below these thresholds
    # Blocking them entirely prevents reproducibility
    MIN_PROBES_450K_RECOMMENDED = 30000   # 450K array has ~485k probes, recommend at least ~6% retention
    MIN_RETENTION_RATE_RECOMMENDED = 0.01  # Recommend at least 1% retention
    
    retention_rate = n_valid / n_total if n_total > 0 else 0.0
    
    if n_valid < MIN_PROBES_450K_RECOMMENDED:
        logger.warning(
            f"WARNING: Universe has fewer valid probes than recommended: {n_valid} < {MIN_PROBES_450K_RECOMMENDED}. "
            f"This may indicate data quality issues or aggressive QC. "
            f"Proceeding with artifact creation, but results should be validated."
        )
    
    if retention_rate < MIN_RETENTION_RATE_RECOMMENDED:
        logger.warning(
            f"WARNING: Probe retention rate below recommended: {retention_rate*100:.2f}% < {MIN_RETENTION_RATE_RECOMMENDED*100:.1f}%. "
            f"This may indicate data quality issues or aggressive QC. "
            f"Proceeding with artifact creation, but results should be validated."
        )
    
    logger.info(f"Universe validation passed: {n_valid} valid probes, {retention_rate*100:.2f}% retention (450K platform)")
    
    # Compute beta file hash (cryptographic binding)
    # CRITICAL: Use stored use_incremental flag (don't re-inspect file)
    beta_file_hash = None
    beta_file_hash_type = None
    try:
        if not use_incremental:
            beta_file_hash = compute_file_hash(beta_path)
            beta_file_hash_type = "full_sha256_secure"
            logger.info(f"Beta file hash: {beta_file_hash[:16]}...")
        else:
            # CRITICAL: For incremental mode, compute full file hash is expensive
            # Option 1: Skip hash (fast, but no content validation)
            # Option 2: Compute full hash (slow but cryptographically secure)
            # Option 3: Compute partial hash (fast but NOT cryptographically secure)
            # 
            # We choose Option 3 with clear documentation that it's NOT secure
            # For true cryptographic binding, users should recompute with full hash
            logger.warning("Incremental mode: Computing partial hash (NOT cryptographically secure)")
            logger.warning("  For cryptographic binding, use full file hash (expensive for large files)")
            beta_file_hash_type = "partial_non_secure"
            
            # Use stored _pf_cache if available, otherwise open file
            pf_for_hash = _pf_cache if _pf_cache is not None else pq.ParquetFile(beta_path)
            logger.warning("  Partial hash is for best-effort content checking only")
            
            hash_components = []
            
            # Hash metadata (structure)
            metadata = pf_for_hash.metadata
            metadata_str = str(metadata.schema) + str(metadata.num_row_groups) + str(metadata.num_columns)
            hash_components.append(f"metadata_{hashlib.sha256(metadata_str.encode()).hexdigest()[:16]}")
            
            # Hash sample of data (content - partial, NOT secure)
            # Sample more comprehensively: first 1000 rows from first/last row groups
            try:
                first_table = pf_for_hash.read_row_group(0)
                first_df = first_table.to_pandas()
                numeric_cols_first = first_df.select_dtypes(include=[np.number]).columns[:20]
                if len(numeric_cols_first) > 0 and len(first_df) > 0:
                    sample_size = min(1000, len(first_df))
                    first_sample = first_df[numeric_cols_first].iloc[:sample_size].values
                    first_hash = hashlib.sha256(first_sample.tobytes()).hexdigest()
                    hash_components.append(f"first_rg_{first_hash[:16]}")
                del first_table, first_df
                gc.collect()
                
                if pf_for_hash.num_row_groups > 1:
                    last_table = pf_for_hash.read_row_group(pf_for_hash.num_row_groups - 1)
                    last_df = last_table.to_pandas()
                    numeric_cols_last = last_df.select_dtypes(include=[np.number]).columns[:20]
                    if len(numeric_cols_last) > 0 and len(last_df) > 0:
                        sample_size = min(1000, len(last_df))
                        last_sample = last_df[numeric_cols_last].iloc[:sample_size].values
                        last_hash = hashlib.sha256(last_sample.tobytes()).hexdigest()
                        hash_components.append(f"last_rg_{last_hash[:16]}")
                    del last_table, last_df
                    gc.collect()
            except Exception as e:
                logger.warning(f"Could not compute partial content hash: {e}")
                # Continue without content hash
            
            # Include file size for additional binding
            stat = beta_path.stat()
            hash_components.append(f"size_{stat.st_size}")
            
            # Combine all hash components
            combined = '|'.join(hash_components)
            beta_file_hash = hashlib.sha256(combined.encode()).hexdigest()
            
            logger.info(f"Beta file partial hash (incremental): {beta_file_hash[:16]}...")
            logger.warning("  NOTE: This is NOT cryptographically binding - it's a content-aware check")
            logger.warning("  For true cryptographic binding, use full file hash (expensive for large files)")
    except Exception as e:
        logger.warning(f"Could not compute beta file hash: {e}")
        beta_file_hash = None
    
    # Save output file (canonical artifact)
    output_data = {
        'dataset_name': dataset_name,
        'dmr_samples': effective_sample_order,  # Effective sample order used for universe (ORDERED, for reproducibility)
        'original_dmr_samples': dmr_sample_order,  # Original sample order (before core selection, for reference)
        'n_original_samples': len(dmr_sample_order),
        'n_effective_samples': len(effective_sample_order),
        'n_dropped_samples': len(dropped_samples),
        'effective_samples_file': str(effective_samples_file.absolute()) if effective_samples_file.exists() else None,
        'dmr_sample_set_hash': dmr_sample_set_hash,  # CRITICAL: Order-independent hash
        'dmr_sample_order_hash': dmr_sample_order_hash,  # For backward compatibility
        'dmr_sample_source': dmr_sample_source,  # CRITICAL: Provenance linkage
        'dmr_sample_source_file': dmr_sample_source_file,  # CRITICAL: Provenance linkage
        'beta_source_file': str(beta_path.absolute()),
        'beta_file_hash': beta_file_hash,  # Content-aware hash (full cryptographic binding for in-memory, partial for incremental)
        'beta_file_hash_type': beta_file_hash_type,  # CRITICAL: Explicit flag for hash security level
        'beta_file_hash_note': (
            'For in-memory: full SHA256 hash (cryptographically binding). '
            'For incremental: partial hash of sample rows + metadata (content-aware, NOT cryptographically binding). '
            'See beta_file_hash_type field for explicit security level.'
        ),
        'n_valid_probes': n_valid,
        'n_total_probes': n_total,
        'n_dropped_probes': n_dropped,
        'n_dropped_nan': n_dropped_nan,  # Dropped due to NaN/Inf
        'n_dropped_range': n_dropped_range,  # Dropped due to beta not in (0,1)
        'drop_reasons': {
            'nan_inf': f'{n_dropped_nan} probes dropped due to NaN/Inf in ≥{MIN_PROBE_COMPLETENESS_THRESHOLD*100:.0f}% of effective DMR samples (fails completeness threshold)',
            'invalid_range': f'{n_dropped_range} probes dropped due to beta not in (epsilon, 1-epsilon) range (epsilon=1e-6)',
            'total': f'{n_dropped} probes dropped total (must be finite AND epsilon<beta<1-epsilon in ≥{MIN_PROBE_COMPLETENESS_THRESHOLD*100:.0f}% of effective DMR samples)',
            'beta_epsilon_note': 'Beta range uses epsilon bounds (1e-6 < beta < 1-1e-6) to prevent M-value overflow. Matches EPSILON_BETA from calculate_m_values.py'
        },
        'min_probe_completeness_threshold': MIN_PROBE_COMPLETENESS_THRESHOLD,  # CRITICAL: Explicit threshold for reproducibility
        'min_sample_coverage_threshold': MIN_SAMPLE_COVERAGE_THRESHOLD,  # CRITICAL: Explicit threshold for sample core selection
        'platform': PLATFORM_450K,  # All datasets in this pipeline are 450K
        'filter_rule': EXPECTED_FILTER_RULE,  # CRITICAL: Machine-enforceable
        'processing_method': 'incremental_streaming' if use_incremental else 'in_memory',
        'created_timestamp': pd.Timestamp.now().isoformat(),
        # CRITICAL: Scientific correctness metadata
        'relation_to_limma': (
            'Differential analysis (limma) allows per-feature NaN removal. '
            f'DMR universe enforces high (≥{MIN_PROBE_COMPLETENESS_THRESHOLD*100:.0f}%) completeness per CpG, '
            'stricter than limma but not requiring global completeness. '
            'This matches real-world EWAS/DMR practice where DMRcate operates on locally complete CpGs within regions.'
        ),
        'statistical_justification': (
            f'DMRcate smoothing operates on locally complete CpGs within regions. '
            f'Universe requires complete data in ≥{MIN_PROBE_COMPLETENESS_THRESHOLD*100:.0f}% of effective samples for each CpG. '
            f'This avoids intersection collapse while maintaining statistical validity. '
            'Sample-complete core selection (≥95% coverage) ensures mathematical well-definedness. '
            'This matches real-world EWAS/DMR practice where some missingness is acceptable.'
        ),
        'sample_core_selection': (
            'Universe is defined on a sample-complete core (not full sample set). '
            'Samples with <95% finite beta coverage are excluded to ensure mathematical well-definedness. '
            'This is standard in EWAS/DMR papers for regional inference. '
            'Effective sample subset is frozen in *_dmr_effective_samples.json for reproducibility.'
        ),
        'order_independence_note': (
            'Universe definition is order-independent: validates sample identity, not column order. '
            'Sample order is preserved for reproducibility but does not affect filter logic.'
        )
    }
    
    # Store probe IDs (both modes produce complete, self-contained artifacts)
    # CRITICAL: Memory cost: ~13MB for EPIC array (850k strings × ~15 bytes)
    # This is acceptable for complete universe portability, but downstream consumers
    # must be designed to handle this memory requirement
    if valid_probe_ids is not None and len(valid_probe_ids) > 0:
        output_data['valid_probe_ids'] = sorted(list(valid_probe_ids))
        output_data['valid_probe_ids_note'] = (
            f'Complete universe stored ({len(valid_probe_ids)} probe IDs). '
            f'Memory cost: ~{len(valid_probe_ids) * 15 / 1024 / 1024:.1f}MB. '
            f'Downstream consumers must be designed to handle this memory requirement.'
        )
        logger.info(f"Stored {len(valid_probe_ids)} valid probe IDs (complete universe)")
        logger.info(f"  Memory cost: ~{len(valid_probe_ids) * 15 / 1024 / 1024:.1f}MB")
    else:
        logger.error("CRITICAL: Failed to compute valid probe IDs or universe is empty")
        return False, None
    
    output_dir.mkdir(parents=True, exist_ok=True)
    with open(output_file, 'w') as f:
        json.dump(output_data, f, indent=2)
    
    logger.info(f"Saved DMR CpG universe to {output_file}")
    logger.info(f"Valid probes: {n_valid}")
    logger.info(f"Total probes: {n_total}")
    logger.info(f"Dropped probes: {n_dropped}")
    
    return True, output_file


def load_dmr_cpg_universe(
    dataset_name: str,
    output_dir: Path = Path('results'),
    validate_filter_rule: bool = True
) -> Optional[Dict[str, Any]]:
    """
    Load DMR-specific CpG universe from output file.
    
    This is the MINIMAL PUBLIC API that other DMR scripts should use.
    
    Args:
        dataset_name: Dataset identifier (e.g., "GSE145361")
        output_dir: Output directory (default: "results/")
        validate_filter_rule: If True, validate filter rule matches expected (default: True)
    
    Returns:
        Dictionary with universe data, or None if file doesn't exist or validation fails
    
    Raises:
        ValueError: If filter rule validation fails
    """
    dataset_key = dataset_name.split('-')[0] if '-' in dataset_name else dataset_name
    dataset_lower = dataset_key.lower().replace("-", "_")
    output_file = output_dir / f"{dataset_lower}_dmr_cpg_universe.json"
    
    if not output_file.exists():
        logger.warning(f"DMR CpG universe file not found: {output_file}")
        return None
    
    try:
        with open(output_file, 'r') as f:
            universe_data = json.load(f)
        
        # CRITICAL: Validate filter rule (machine-enforceable)
        if validate_filter_rule:
            filter_rule = universe_data.get('filter_rule')
            if filter_rule != EXPECTED_FILTER_RULE:
                error_msg = (
                    f"CRITICAL: Filter rule mismatch in universe file.\n"
                    f"  File contains: {sanitize_for_logging(filter_rule)}\n"
                    f"  Expected: {sanitize_for_logging(EXPECTED_FILTER_RULE)}\n"
                    f"This indicates rule drift - universe may be invalid."
                )
                logger.error(error_msg)
                raise ValueError(error_msg)
        
        logger.info(f"Loaded DMR CpG universe: {universe_data.get('n_valid_probes', 0)} valid probes")
        logger.info(f"  Filter rule: {universe_data.get('filter_rule')}")
        logger.info(f"  Sample source: {universe_data.get('dmr_sample_source')}")
        return universe_data
    except ValueError:
        # Re-raise validation errors
        raise
    except Exception as e:
        logger.error(f"Error loading DMR CpG universe: {e}")
        return None


def main():
    """
    Driver script for creating DMR CpG universe for all datasets.
    
    This is a convenience wrapper - the core API is create_dmr_cpg_universe().
    """
    try:
        logger.info("=" * 80)
        logger.info("CREATING DMR-SPECIFIC CPG UNIVERSE FILTER")
        logger.info("=" * 80)
        logger.info(f"Rule: Keep CpG if it has finite beta values in >={MIN_PROBE_COMPLETENESS_THRESHOLD*100:.0f}% of effective DMR samples")
        logger.info("  AND beta values are in range (1e-6, 1-1e-6) to prevent M-value overflow")
        logger.info("This defines the DMR input universe (not differential analysis)")
        logger.info("=" * 80)
        flush_log_handlers()
        
        # Find all methylation datasets
        results_dir = Path('results')
        if not results_dir.exists():
            logger.error(f"Results directory not found: {results_dir}")
            flush_log_handlers()
            return
        
        methylation_datasets = {}
        known_expression_datasets = {'GSE99039', 'GSE6613-CEL', 'GSE165083-GPL11154'}
        
        beta_patterns = [
            '*_beta_values.parquet',  # New format from real_data_processor
            '*_data.parquet',
            '*_full_data.parquet'
        ]
        
        for pattern in beta_patterns:
            for file in results_dir.glob(pattern):
                # Extract dataset name
                if '_beta_values.parquet' in file.name:
                    dataset_name = file.stem.replace('_beta_values', '')
                elif '_full_data.parquet' in file.name:
                    dataset_name = file.stem.replace('_full_data', '')
                elif '_data.parquet' in file.name:
                    dataset_name = file.stem.replace('_data', '')
                else:
                    continue
                
                dataset_key = dataset_name.split('-')[0] if '-' in dataset_name else dataset_name
                
                # Skip known expression datasets
                if dataset_name.upper() in known_expression_datasets or dataset_key.upper() in known_expression_datasets:
                    continue
                
                # CRITICAL FIX: Normalize to canonical dataset key to avoid processing same dataset twice
                # Prefer _beta_values.parquet > _full_data.parquet > _data.parquet if multiple exist
                dataset_key_normalized = dataset_key.upper()
                if dataset_key_normalized not in methylation_datasets:
                    methylation_datasets[dataset_key_normalized] = file
                else:
                    # If multiple files exist, prefer _beta_values > _full_data > _data
                    existing_file = methylation_datasets[dataset_key_normalized]
                    existing_priority = 0
                    if '_beta_values.parquet' in existing_file.name:
                        existing_priority = 3
                    elif '_full_data.parquet' in existing_file.name:
                        existing_priority = 2
                    elif '_data.parquet' in existing_file.name:
                        existing_priority = 1
                    
                    new_priority = 0
                    if '_beta_values.parquet' in file.name:
                        new_priority = 3
                    elif '_full_data.parquet' in file.name:
                        new_priority = 2
                    elif '_data.parquet' in file.name:
                        new_priority = 1
                    
                    if new_priority > existing_priority:
                        methylation_datasets[dataset_key_normalized] = file
                        logger.info(f"Preferring {file.name} over {existing_file.name} for {dataset_key_normalized}")
        
        # Convert to sorted list of dataset names (use the file's dataset_name, not just key)
        methylation_datasets_list = []
        for dataset_key, file in methylation_datasets.items():
            # Extract original dataset name from file
            if '_beta_values.parquet' in file.name:
                dataset_name = file.stem.replace('_beta_values', '')
            elif '_full_data.parquet' in file.name:
                dataset_name = file.stem.replace('_full_data', '')
            else:
                dataset_name = file.stem.replace('_data', '')
            methylation_datasets_list.append(dataset_name.upper())
        
        if len(methylation_datasets_list) == 0:
            logger.warning("No methylation datasets found")
            flush_log_handlers()
            return
        
        logger.info(f"Found {len(methylation_datasets_list)} unique methylation datasets: {methylation_datasets_list}")
        logger.info("")
        flush_log_handlers()
        
        # Process each dataset
        success_count = 0
        failed_count = 0
        skipped_count = 0
        
        for dataset_name in sorted(methylation_datasets_list):
            logger.info("")
            
            # Find beta file
            dataset_key = dataset_name.split('-')[0] if '-' in dataset_name else dataset_name
            dataset_lower = dataset_name.lower()
            dataset_key_lower = dataset_key.lower()
            
            beta_files = [
                Path(f'results/{dataset_lower}_beta_values.parquet'),  # New format (preferred)
                Path(f'results/{dataset_key_lower}_beta_values.parquet'),
                Path(f'results/{dataset_lower}_full_data.parquet'),
                Path(f'results/{dataset_key_lower}_full_data.parquet'),
                Path(f'results/{dataset_lower}_data.parquet'),
                Path(f'results/{dataset_key_lower}_data.parquet'),
            ]
            
            beta_path = None
            for bf in beta_files:
                if bf.exists():
                    beta_path = bf
                    break
            
            if not beta_path:
                logger.error(f"Beta file not found for {dataset_name}")
                failed_count += 1
                continue
            
            # Load DMR sample order (with graceful failure)
            sample_order_data = load_dmr_sample_order(dataset_name, results_dir, allow_missing=False)
            if sample_order_data is None:
                logger.error(f"CRITICAL: Could not load DMR sample order for {dataset_name}")
                logger.error("Cannot proceed without sample order")
                logger.error("  Ensure design_provenance.json or dmr_samples.json exists")
                failed_count += 1
                continue
            
            dmr_sample_order, _, dmr_sample_source, dmr_sample_source_file = sample_order_data
            
            # Create universe
            try:
                success, output_path = create_dmr_cpg_universe(
                    dataset_name=dataset_name,
                    beta_path=beta_path,
                    dmr_sample_order=dmr_sample_order,
                    output_dir=results_dir,
                    dmr_sample_source=dmr_sample_source,
                    dmr_sample_source_file=dmr_sample_source_file
                )
                
                if success:
                    if output_path and output_path.exists():
                        success_count += 1
                        logger.info(f"[OK] Successfully created DMR CpG universe for {dataset_name}")
                    else:
                        skipped_count += 1
                        logger.info(f"[SKIP] Using cached DMR CpG universe for {dataset_name}")
                else:
                    failed_count += 1
                    logger.error(f"[FAIL] Failed to create DMR CpG universe for {dataset_name}")
            except Exception as e:
                failed_count += 1
                logger.error(f"[FAIL] Exception while creating DMR CpG universe for {dataset_name}: {e}", exc_info=True)
            
            flush_log_handlers()
            gc.collect()
        
        # Summary
        logger.info("")
        logger.info("=" * 80)
        logger.info("SUMMARY")
        logger.info("=" * 80)
        logger.info(f"Successfully created: {success_count} datasets")
        logger.info(f"Skipped (cached): {skipped_count} datasets")
        logger.info(f"Failed: {failed_count} datasets")
        logger.info(f"Total datasets processed: {len(methylation_datasets_list)}")
        
        if success_count > 0:
            logger.info("")
            logger.info("DMR CpG universe filters are ready")
            logger.info("Output files: results/{dataset}_dmr_cpg_universe.json")
    
    except Exception as e:
        logger.error(f"CRITICAL: Unhandled exception in main() processing loop: {e}", exc_info=True)
        raise
    finally:
        flush_log_handlers()


if __name__ == "__main__":
    try:
        main()
    except Exception as e:
        logger.error(f"CRITICAL: Unhandled exception in main(): {e}", exc_info=True)
        flush_log_handlers()
        raise
    finally:
        flush_log_handlers()
```
