## Supplementary material for "Directional Gene-Level Concordance and Methodological Constraints in Blood Transcriptomic and DNA Methylation Studies of Parkinson’s Disease": Code files: dmr_analysis.py

```
#!/usr/bin/env python3
# -*- coding: utf-8 -*-
"""
Statistical DMR (Differentially Methylated Region) Calling Module
================================================================

This module performs statistical DMR calling using DMRcate (Bioconductor R package)
for Illumina 450K/EPIC methylation arrays.

Method:
1. Loads ALL tested CpGs from limma differential analysis results (not pre-filtered)
2. Validates probe IDs are Illumina format (cg######## or ch######## for EPIC) and enforces minimum overlap thresholds
3. Passes probe IDs to R (coordinates come from R array annotation package)
4. Uses DMRcate's cpg.annotate() with M-values + design matrix to:
   - Recompute test statistics from M-values (NOT using frozen limma statistics)
   - Smooth CpG-level statistics across genomic proximity (kernel smoothing)
   - Form regions based on smoothed statistics (not direction-conditioned)
   - Compute region-level p-values with valid hypothesis space
   - Apply FDR correction in a defensible framework
5. Extracts CpG-to-DMR membership via genomic overlap (approximation of DMRcate's contributing CpGs)
6. Outputs statistical DMRs with region-level p-values and FDR

CRITICAL: DMR DEFINITION CHANGE - HARD ANALYTICAL RESET POINT (MANDATORY)
==========================================================================
This pipeline uses DMRcate's cpg.annotate() which RECOMPUTES statistics from raw M-values + design.
This is DIFFERENT from pipelines that use frozen CpG-level statistics.

MANDATORY CONSEQUENCES (NOT OPTIONAL):
- DMRs from this pipeline are NOT comparable to DMRs from previous pipelines using frozen statistics
- This is a HARD BOUNDARY - downstream code does not need changes, but outputs are invalid unless rerun
- ALL of the following MUST be re-run (results WILL change):
  * DMR -> gene mapping
  * DEG–DMR overlap / integration
  * DMR-based pathway enrichment
  * "Replicated DMR" or cross-dataset DMR comparisons
- What does NOT need code changes (but outputs are invalid):
  * Downstream scripts themselves
  * Plotting logic
  * Integration logic
- This is not a bug - it is a hard analytical reset point
- Results will differ even if downstream code does not change

CRITICAL: cpg.annotate() recomputes statistics from M-values + design
- The limma t/p values passed from Python are used for probe ID validation and overlap checking only
- DMRcate statistics may differ from limma if:
  * Additional covariates were used in limma
  * Blocking/weights/empirical-null calibration were applied
  * Different contrast encoding was used
- This is the standard DMRcate workflow but must be documented in paper

CRITICAL: Probe/sample overlap requirements
- Minimum 70% overlap required between limma probe IDs and M-values probes (hard-fail if below)
- Minimum 70% overlap required between design samples and M-values samples (hard-fail if below)
- Warnings issued if overlap is 70-90% (may indicate upstream filtering or QC trimming)
- REQUIREMENT: DMR calling requires the same CpG universe used for CpG-level testing
- If limma results were intentionally filtered (e.g., low-variance CpGs removed), this is expected
- Pipeline will hard-fail if overlap <70% to prevent coordinate mismatches

CRITICAL: CpG membership interpretation
- Membership is extracted via genomic overlap between DMR ranges and annotated CpGs
- This is an APPROXIMATION - DMRcate's true contributing CpG set may differ due to
  smoothing windows and internal filtering
- Membership should be treated as "approximate locus support, not causal CpGs"
- DO NOT use membership for:
  * Exact causal CpG inference
  * Gene mapping as if membership were exact
  * Effect aggregation without acknowledging approximation
- Membership is suitable for:
  * Locus plot visualization
  * Approximate region-level effect summaries (with appropriate caveats)

This is the standard approach for Illumina array EWAS and produces valid
statistical DMRs suitable for downstream integration and biological claims.

Author: Chiragh Dewan
Date: 2025
"""

import pandas as pd
import numpy as np
from typing import Dict, List, Tuple, Optional, Any
import logging
import sys
import subprocess
import tempfile
import json
from pathlib import Path
from datetime import datetime
import warnings
import gc
import hashlib
warnings.filterwarnings('ignore')

# CRITICAL: Import CpG universe loader for frozen universe validation
try:
    from create_dmr_cpg_universe import load_dmr_cpg_universe
    HAS_CPG_UNIVERSE_LOADER = True
except ImportError:
    HAS_CPG_UNIVERSE_LOADER = False
    # Logger not initialized yet - will log warning after logger setup

# Optional import for QQ plot
try:
    from scipy import stats as scipy_stats
    HAS_SCIPY = True
except ImportError:
    HAS_SCIPY = False

# Optional imports for plotting
HAS_PLOTTING = False
plt = None

try:
    import matplotlib
    # CRITICAL: Set Agg backend BEFORE importing pyplot to prevent headless server failures
    # Agg is non-interactive and works in headless environments (pipelines, servers)
    # This must be done before pyplot import to avoid display-related errors
    matplotlib.use('Agg')
    import matplotlib.pyplot as plt
    # Test that plotting works
    fig, ax = plt.subplots()
    plt.close(fig)
    HAS_PLOTTING = True
except (ImportError, Exception) as e:
    HAS_PLOTTING = False
    plt = None
    # Log the error for debugging (but don't fail import)
    # Note: logging is already imported at module level
    try:
        logging.warning(f"Could not import matplotlib or set Agg backend: {e}")
    except:
        # If logging isn't configured yet, just print
        print(f"Warning: Could not import matplotlib or set Agg backend: {e}")

# CRITICAL: Overlap validation thresholds (must match R script)
# These thresholds are duplicated in R script for defense-in-depth
# CRITICAL: Keep Python and R thresholds synchronized - future edits must update both
# This is structural redundancy (benign but brittle) - duplication means:
# - Future edits can diverge thresholds (maintenance risk)
# - Harder maintenance (must update two places)
# This is not a correctness bug, just structural redundancy for safety
PROBE_OVERLAP_THRESHOLD = 0.70  # Minimum probe overlap between limma and M-values (70%)
SAMPLE_OVERLAP_THRESHOLD = 0.70  # Minimum sample overlap between design and M-values (70%)
PROBE_OVERLAP_WARNING_THRESHOLD = 0.90  # Warning threshold (90% - below this triggers warning)
SAMPLE_OVERLAP_WARNING_THRESHOLD = 0.90  # Warning threshold (90% - below this triggers warning)

# CRITICAL FIX: Handle encoding errors gracefully to prevent logging crashes
# Windows console (cp1252) can't handle some Unicode characters (like ≥)
# Create a custom StreamHandler that catches encoding errors
class SafeStreamHandler(logging.StreamHandler):
    """StreamHandler that handles encoding errors gracefully."""
    def emit(self, record):
        try:
            super().emit(record)
        except UnicodeEncodeError:
            # If encoding fails, sanitize Unicode characters and try again
            try:
                msg = self.format(record)
                # Sanitize common Unicode characters that cause issues
                sanitized = msg.replace('\u2265', '>=').replace('\u2264', '<=').replace('\u2260', '!=').replace('\u00b1', '+/-')
                stream = self.stream
                stream.write(sanitized + self.terminator)
                self.flush()
            except Exception:
                # If even that fails, just skip this log message
                # File handler should still work
                pass

# Configure logging
LOGS_DIR = Path('logs')
LOG_SUBDIR = LOGS_DIR / 'dmr_analysis'
LOG_SUBDIR.mkdir(parents=True, exist_ok=True)

log_timestamp = datetime.now().strftime('%Y%m%d_%H%M%S')
log_file = LOG_SUBDIR / f'dmr_analysis_{log_timestamp}.log'

logger = logging.getLogger(__name__)
if not logger.handlers:
    logger.setLevel(logging.INFO)
    
    console_handler = SafeStreamHandler(sys.stdout)
    console_handler.setLevel(logging.INFO)
    console_format = logging.Formatter('%(asctime)s - %(levelname)s - %(message)s', 
                                       datefmt='%Y-%m-%d %H:%M:%S')
    console_handler.setFormatter(console_format)
    
    file_handler = logging.FileHandler(log_file, mode='w', encoding='utf-8', errors='replace')
    file_handler.setLevel(logging.INFO)
    file_format = logging.Formatter('%(asctime)s - %(levelname)s - %(message)s',
                                    datefmt='%Y-%m-%d %H:%M:%S')
    file_handler.setFormatter(file_format)
    
    logger.addHandler(console_handler)
    logger.addHandler(file_handler)

logger.info("=" * 80)
logger.info("STATISTICAL DMR CALLING MODULE (DMRcate)")
logger.info("=" * 80)
logger.info(f"Log file: {log_file}")
logger.info(f"Started at: {datetime.now().strftime('%Y-%m-%d %H:%M:%S')}")
if not HAS_CPG_UNIVERSE_LOADER:
    logger.warning("CRITICAL: Could not import load_dmr_cpg_universe from create_dmr_cpg_universe")
    logger.warning("CpG universe validation will be skipped - this breaks reproducibility guarantees")
logger.info("=" * 80)


class DMRAnalyzer:
    """
    Statistical DMR calling using DMRcate (Bioconductor R package).
    
    Uses limma results from differential analysis to call DMRs with valid
    region-level p-values and FDR correction.
    """
    
    @staticmethod
    def _canonical_dataset_id(dataset_name: str) -> str:
        """
        Get canonical dataset ID (before first hyphen).
        
        CRITICAL: This must be used consistently everywhere for:
        - File lookups (M-values, design, metadata)
        - Platform/build detection
        - Metadata lookups
        
        Args:
            dataset_name: Raw dataset name (e.g., "GSE165083-GPL11154")
            
        Returns:
            Canonical ID (e.g., "GSE165083")
        """
        return dataset_name.split('-')[0] if '-' in dataset_name else dataset_name
    
    def _preflight_validation(self, dataset_name: str) -> Tuple[bool, List[str]]:
        """
        Comprehensive preflight validation before starting DMR analysis.
        
        CRITICAL: This validates all required files and metadata exist BEFORE
        starting analysis. Prevents partial runs and false failure impressions.
        
        Args:
            dataset_name: Name of the dataset
            
        Returns:
            Tuple of (is_valid, error_messages) where:
            - is_valid: True if all checks pass
            - error_messages: List of validation error messages (empty if valid)
        
        Raises:
            ValueError: If critical validation fails (hard-fail for paper-grade)
        """
        errors = []
        warnings = []
        dataset_key = self._canonical_dataset_id(dataset_name)
        
        logger.info(f"Running preflight validation for {dataset_name} (key: {dataset_key})...")
        
        # 1. Check Rscript availability
        # NOTE: R environment is a hard dependency - preflight fails if Rscript not found
        # Runtime will also fail if required Bioconductor packages aren't installed (DMRcate + annotation + minfi)
        # This is intentional - DMR analysis requires R and Bioconductor packages
        if self.rscript_path is None:
            errors.append("CRITICAL: Rscript not found - cannot call DMRcate")
            errors.append("REQUIRED: Install R and ensure Rscript is on PATH, or set R_HOME environment variable")
            errors.append("REQUIRED: Install Bioconductor packages: DMRcate, minfi, and annotation packages (450K/EPIC)")
        
        # 2. Check limma results exist
        limma_parquet = self.results_dir / f"{dataset_name}_limma_like.parquet"
        limma_csv = self.results_dir / f"{dataset_name}_limma_like_results.csv"
        if not limma_parquet.exists() and not limma_csv.exists():
            errors.append(f"Limma results not found: {limma_parquet} or {limma_csv}")
        
        # 3. Check genome build metadata exists
        genome_files = [
            Path(f'results/metadata/{dataset_name}_genome.json'),
            Path(f'results/metadata/{dataset_key}_genome.json'),
            Path(f'results/metadata/{dataset_name}_metadata.json'),
            Path(f'results/metadata/{dataset_key}_metadata.json')
        ]
        genome_metadata_found = False
        genome_metadata_path = None
        for gf in genome_files:
            if gf.exists():
                try:
                    with open(gf, 'r') as f:
                        metadata = json.load(f)
                    build = metadata.get('genome_build', metadata.get('genome', metadata.get('assembly', '')))
                    if 'hg19' in str(build).lower() or 'grch37' in str(build).lower():
                        genome_metadata_found = True
                        genome_metadata_path = gf
                        break
                except Exception as e:
                    warnings.append(f"Could not read genome metadata from {gf}: {e}")
        
        if not genome_metadata_found:
            errors.append(f"Genome build metadata not found or invalid. Checked: {genome_files}")
            errors.append("Create results/metadata/{dataset}_genome.json with: {'genome_build': 'hg19'}")
        
        # 4. Check platform metadata exists (or can be detected)
        platform_metadata_found = False
        platform_metadata_path = None
        for gf in genome_files:
            if gf.exists():
                try:
                    with open(gf, 'r') as f:
                        metadata = json.load(f)
                    gpl = metadata.get('GPL', metadata.get('platform', ''))
                    if 'EPIC' in str(gpl).upper() or '850' in str(gpl) or '450' in str(gpl) or 'HM450' in str(gpl).upper():
                        platform_metadata_found = True
                        platform_metadata_path = gf
                        break
                except Exception:
                    pass
        
        if not platform_metadata_found:
            errors.append(f"Platform metadata not found. Checked: {genome_files}")
            errors.append("Add 'platform' or 'GPL' field to metadata file")
        
        # 5. Check coef_name exists in metadata
        coef_name_found = False
        coef_name_value = None
        for gf in genome_files:
            if gf.exists():
                try:
                    with open(gf, 'r') as f:
                        metadata = json.load(f)
                    coef = metadata.get('coef_name', metadata.get('contrast_column', metadata.get('disease_contrast')))
                    if coef:
                        coef_name_found = True
                        coef_name_value = coef
                        break
                except Exception:
                    pass
        
        if not coef_name_found:
            errors.append(f"coef_name not found in metadata. Checked: {genome_files}")
            errors.append("Add 'coef_name' field to metadata file")
        
        # 6. Check M-values file exists and is readable
        # CRITICAL: Check all possible locations including differential_results directory
        m_value_files = [
            # Check results/ directory directly (most common location)
            Path(f'results/{dataset_name.lower().replace("-", "_")}_m_values.parquet'),
            Path(f'results/{dataset_name.lower().replace("-", "_")}_m_values.csv'),
            Path(f'results/{dataset_key.lower().replace("-", "_")}_m_values.parquet'),
            Path(f'results/{dataset_key.lower().replace("-", "_")}_m_values.csv'),
            Path(f'results/{dataset_name}_m_values.parquet'),
            Path(f'results/{dataset_name}_m_values.csv'),
            Path(f'results/{dataset_key}_m_values.parquet'),
            Path(f'results/{dataset_key}_m_values.csv'),
            # Check differential_results directory (where limma results are stored)
            Path(f'results/differential_results/{dataset_name.lower().replace("-", "_")}_m_values.parquet'),
            Path(f'results/differential_results/{dataset_name.lower().replace("-", "_")}_m_values.csv'),
            Path(f'results/differential_results/{dataset_key.lower().replace("-", "_")}_m_values.parquet'),
            Path(f'results/differential_results/{dataset_key.lower().replace("-", "_")}_m_values.csv'),
            Path(f'results/differential_results/{dataset_name}_m_values.parquet'),
            Path(f'results/differential_results/{dataset_name}_m_values.csv'),
            Path(f'results/differential_results/{dataset_key}_m_values.parquet'),
            Path(f'results/differential_results/{dataset_key}_m_values.csv'),
            # Check results_dir (differential_results)
            self.results_dir / f"{dataset_name}_m_values.parquet",
            self.results_dir / f"{dataset_name}_m_values.csv",
            self.results_dir / f"{dataset_key}_m_values.parquet",
            self.results_dir / f"{dataset_key}_m_values.csv",
            # Check processed_data directory
            Path(f'results/processed_data/{dataset_name}_m_values.parquet'),
            Path(f'results/processed_data/{dataset_name}_m_values.csv'),
            Path(f'results/processed_data/{dataset_key}_m_values.parquet'),
            Path(f'results/processed_data/{dataset_key}_m_values.csv'),
            Path(f'results/processed_data/{dataset_name.lower().replace("-", "_")}_m_values.parquet'),
            Path(f'results/processed_data/{dataset_name.lower().replace("-", "_")}_m_values.csv')
        ]
        m_values_found = False
        m_values_path = None
        for mf in m_value_files:
            if mf.exists():
                # Check if file is readable and not empty
                try:
                    if mf.stat().st_size == 0:
                        warnings.append(f"M-values file exists but is empty: {mf.absolute()}")
                        continue
                    m_values_found = True
                    m_values_path = mf
                    logger.info(f"Found M-values file: {m_values_path.absolute()} ({mf.stat().st_size} bytes)")
                    break
                except (OSError, PermissionError) as e:
                    warnings.append(f"M-values file exists but cannot be accessed: {mf.absolute()}. Error: {str(e)}")
                    continue
        
        if not m_values_found:
            errors.append(f"M-values file not found. Checked {len(m_value_files)} locations")
            errors.append(f"Expected: results/{dataset_name}_m_values.parquet or results/{dataset_key}_m_values.parquet")
            errors.append(f"All searched locations (absolute paths):")
            for i, f in enumerate(m_value_files, 1):
                abs_path = f.absolute()
                exists_str = "(EXISTS)" if f.exists() else "(not found)"
                errors.append(f"  {i}. {abs_path} {exists_str}")
        
        # 6.5. CRITICAL: Check for frozen CpG universe file and validate it matches M-values
        # This ensures DMR uses the exact same CpG universe as CpG-level testing
        cpg_universe_found = False
        cpg_universe_data = None
        cpg_universe_path = None
        cpg_universe_hash = None
        
        if HAS_CPG_UNIVERSE_LOADER:
            try:
                # Load the frozen CpG universe using the standard loader
                # This function handles path resolution internally
                cpg_universe_data = load_dmr_cpg_universe(dataset_name, output_dir=Path('results'), validate_filter_rule=True)
                
                if cpg_universe_data:
                    cpg_universe_found = True
                    
                    # Construct the expected file path (same logic as load_dmr_cpg_universe uses)
                    dataset_lower = dataset_key.lower().replace("-", "_")
                    cpg_universe_path = Path(f'results/{dataset_lower}_dmr_cpg_universe.json')
                    
                    # Compute hash of universe file for provenance
                    if cpg_universe_path.exists():
                        with open(cpg_universe_path, 'rb') as f:
                            cpg_universe_hash = hashlib.sha256(f.read()).hexdigest()
                    else:
                        # Fallback: try to find the actual file
                        dataset_name_lower = dataset_name.lower().replace("-", "_")
                        alt_path = Path(f'results/{dataset_name_lower}_dmr_cpg_universe.json')
                        if alt_path.exists():
                            cpg_universe_path = alt_path
                            with open(alt_path, 'rb') as f:
                                cpg_universe_hash = hashlib.sha256(f.read()).hexdigest()
                        else:
                            cpg_universe_hash = "unknown"
                    
                    # CRITICAL: Store universe data in instance state for runtime use
                    # This ensures call_dmrs_with_dmrcate() can access the frozen universe
                    self._cpg_universe_data = cpg_universe_data
                    self._cpg_universe_path = str(cpg_universe_path)
                    self._cpg_universe_hash = cpg_universe_hash
                    self._cpg_universe_probe_ids = cpg_universe_data.get('valid_probe_ids', [])
                    
                    # CRITICAL: Set hard invariant - frozen universe is REQUIRED for DMR analysis
                    # This prevents silent fallback to intersection and ensures statistical correctness
                    self._require_cpg_universe = True
                    
                    logger.info(f"Found frozen CpG universe file: {cpg_universe_path}")
                    logger.info(f"  Universe size: {len(self._cpg_universe_probe_ids)} probes")
                    logger.info(f"  Filter rule: {cpg_universe_data.get('filter_rule', 'unknown')}")
                    logger.info(f"  Universe hash: {cpg_universe_hash[:16] if isinstance(cpg_universe_hash, str) and len(cpg_universe_hash) > 16 else cpg_universe_hash}...")
                    # Check for effective_samples or dmr_samples field
                    effective_samples = cpg_universe_data.get('effective_samples') or cpg_universe_data.get('dmr_samples') or []
                    logger.info(f"  Effective samples: {len(effective_samples) if isinstance(effective_samples, list) else 0}")
                    logger.info(f"  Sample source: {cpg_universe_data.get('dmr_sample_source', 'unknown')}")
                    logger.info(f"  CRITICAL: Universe data stored in instance state for runtime use")
                    logger.info(f"  CRITICAL: Frozen universe is REQUIRED - no fallback to intersection allowed")
                    
                    # CRITICAL: Validate M-values match frozen universe (content, not order)
                    # This ensures DMR uses the exact same CpG universe as limma
                    if m_values_found and m_values_path:
                        try:
                            # CRITICAL: Safely read probe IDs from M-values file
                            # Parquet index may not be preserved correctly, so read actual data to infer structure
                            if m_values_path.suffix == '.parquet':
                                # CRITICAL: Safely read probe IDs from parquet file
                                # Parquet index preservation is not guaranteed - must infer structure
                                # CRITICAL: pandas.read_parquet() does NOT support nrows parameter
                                # Must read full file then sample, or use pyarrow to read single row group
                                try:
                                    # Try to use pyarrow for efficient row group reading (if available)
                                    try:
                                        import pyarrow.parquet as pq
                                        parquet_file = pq.ParquetFile(m_values_path)
                                        if parquet_file.num_row_groups > 0:
                                            # Read first row group as sample for structure detection
                                            m_vals_sample = parquet_file.read_row_group(0).to_pandas()
                                            logger.debug(f"Read first row group ({len(m_vals_sample)} rows) for probe ID structure detection")
                                            # Determine structure from sample, then read full file if needed
                                            use_full_file = True  # Will read full file to get all probe IDs
                                        else:
                                            # No row groups - read full file
                                            use_full_file = True
                                            m_vals_sample = None
                                    except ImportError:
                                        # pyarrow not available - will read full file
                                        use_full_file = True
                                        m_vals_sample = None
                                        logger.debug("pyarrow not available - will read full parquet file")
                                    
                                    # CRITICAL: Memory-safe probe ID extraction from parquet
                                    # For large EPIC datasets, reading entire file can exceed memory
                                    # Use pyarrow to read only index or probe_id column without loading full matrix
                                    probe_id_source = None
                                    m_probe_ids_set = None
                                    
                                    try:
                                        import pyarrow.parquet as pq
                                        parquet_file = pq.ParquetFile(m_values_path)
                                        
                                        # Read only first row group to detect probe ID location (memory-safe)
                                        first_row_group = parquet_file.read_row_group(0)
                                        first_df = first_row_group.to_pandas()
                                        
                                        # CRITICAL: Check if probe_id column exists (most memory-efficient)
                                        # If probe IDs are in a column, we can read only that column from all row groups
                                        probe_id_col = None
                                        for col in first_df.columns:
                                            if col.lower() in ['probe_id', 'probeid', 'id']:
                                                sample_col_vals = [str(v) for v in first_df[col].head(10) if pd.notna(v)]
                                                if sample_col_vals and all(v.startswith(('cg', 'ch')) for v in sample_col_vals):
                                                    probe_id_col = col
                                                    break
                                        
                                        # If probe_id column found, read only that column (memory-safe)
                                        if probe_id_col:
                                            probe_ids_list = []
                                            for i in range(parquet_file.num_row_groups):
                                                rg = parquet_file.read_row_group(i, columns=[probe_id_col])
                                                rg_df = rg.to_pandas()
                                                probe_ids_list.extend(rg_df[probe_id_col].tolist())
                                            m_probe_ids_set = set(str(v) for v in probe_ids_list if pd.notna(v))
                                            probe_id_source = f'column_{probe_id_col}'
                                            logger.info(f"Detected probe IDs in parquet column '{probe_id_col}': {len(m_probe_ids_set)} probes found (memory-safe extraction)")
                                        else:
                                            # Probe IDs are likely in index - check first row group
                                            if len(first_df.index) > 0:
                                                sample_index_vals = [str(v) for v in first_df.index[:10] if pd.notna(v)]
                                                if sample_index_vals and all(v.startswith(('cg', 'ch')) for v in sample_index_vals):
                                                    # Index contains probe IDs - parquet index extraction is complex
                                                    # For memory safety, we'll read a minimal column to get row count
                                                    # and warn that full index extraction may require reading full file
                                                    # CRITICAL: Try to read index from parquet metadata if available
                                                    # Otherwise, fallback to reading full file with warning
                                                    logger.warning("CRITICAL: Probe IDs detected in parquet index - full file read may be required")
                                                    logger.warning("For very large EPIC datasets, this may exceed memory")
                                                    logger.warning("Consider storing probe IDs in a column for memory-efficient access")
                                                    
                                                    # Read full file for index extraction (limitation of parquet format)
                                                    m_vals_full = pd.read_parquet(m_values_path)
                                                    m_probe_ids_set = set(str(v) for v in m_vals_full.index if pd.notna(v))
                                                    probe_id_source = 'index'
                                                    del m_vals_full
                                                    logger.info(f"Detected probe IDs in parquet index: {len(m_probe_ids_set)} probes found (full file read required)")
                                                else:
                                                    # Index doesn't contain probe IDs - check other columns
                                                    probe_id_source = None
                                                    for col in first_df.columns:
                                                        sample_col_vals = [str(v) for v in first_df[col].head(10) if pd.notna(v)]
                                                        if sample_col_vals and all(v.startswith(('cg', 'ch')) for v in sample_col_vals):
                                                            # This column contains probe IDs - read only this column (memory-safe)
                                                            probe_id_col = col
                                                            probe_ids_list = []
                                                            for i in range(parquet_file.num_row_groups):
                                                                rg = parquet_file.read_row_group(i, columns=[probe_id_col])
                                                                rg_df = rg.to_pandas()
                                                                probe_ids_list.extend(rg_df[probe_id_col].tolist())
                                                            m_probe_ids_set = set(str(v) for v in probe_ids_list if pd.notna(v))
                                                            probe_id_source = f'column_{probe_id_col}'
                                                            logger.info(f"Detected probe IDs in parquet column '{probe_id_col}': {len(m_probe_ids_set)} probes found (memory-safe extraction)")
                                                            break
                                        
                                        # If still not found, this is an error
                                        if probe_id_source is None or m_probe_ids_set is None:
                                            errors.append(f"CRITICAL: Could not detect probe IDs in parquet file structure")
                                            errors.append(f"  Index type: {type(first_df.index)}, dtype: {first_df.index.dtype}")
                                            errors.append(f"  Columns: {list(first_df.columns)[:10]}")
                                            errors.append("Parquet file must have probe IDs in index or in a column")
                                            raise ValueError("Probe ID detection failed")
                                    except ImportError:
                                        # pyarrow not available - fallback to reading full file
                                        logger.warning("pyarrow not available - reading full parquet file to extract probe IDs (may exceed memory for large files)")
                                        m_vals_full = pd.read_parquet(m_values_path)
                                        
                                        # Determine where probe IDs are stored (same logic as before)
                                        probe_id_source = None
                                        m_probe_ids_set = None
                                        
                                        if len(m_vals_full.index) > 0:
                                            sample_index_vals = [str(v) for v in m_vals_full.index[:10] if pd.notna(v)]
                                            if sample_index_vals and all(v.startswith(('cg', 'ch')) for v in sample_index_vals):
                                                probe_id_source = 'index'
                                                m_probe_ids_set = set(str(v) for v in m_vals_full.index if pd.notna(v))
                                        
                                        if probe_id_source is None and len(m_vals_full.columns) > 0:
                                            for col in m_vals_full.columns:
                                                sample_col_vals = [str(v) for v in m_vals_full[col].head(10) if pd.notna(v)]
                                                if sample_col_vals and all(v.startswith(('cg', 'ch')) for v in sample_col_vals):
                                                    probe_id_source = f'column_{col}'
                                                    m_probe_ids_set = set(str(v) for v in m_vals_full[col] if pd.notna(v))
                                                    break
                                        
                                        if probe_id_source is None or m_probe_ids_set is None:
                                            errors.append(f"CRITICAL: Could not detect probe IDs in parquet file structure")
                                            raise ValueError("Probe ID detection failed")
                                        
                                        del m_vals_full
                                        logger.info(f"Detected probe IDs in parquet {probe_id_source}: {len(m_probe_ids_set)} probes found (full file read)")
                                except Exception as e2:
                                    errors.append(f"CRITICAL: Could not read probe IDs from parquet file: {e2}")
                                    errors.append("Parquet file structure is incompatible - probe IDs must be in index or a column")
                                    import traceback
                                    logger.error(f"Traceback: {traceback.format_exc()}")
                                    raise
                            else:
                                # CSV file - read sample rows to get probe IDs (nrows=0 gives empty index)
                                # CRITICAL: nrows=0 returns zero rows, so index is empty - must read actual rows
                                m_vals_check = pd.read_csv(m_values_path, index_col=0, nrows=100)  # Read first 100 rows
                                # Check if index contains probe IDs
                                sample_index_vals = [str(v) for v in m_vals_check.index[:10] if pd.notna(v)]
                                if sample_index_vals and all(v.startswith(('cg', 'ch')) for v in sample_index_vals):
                                    # Index contains probe IDs - need to read full file to get all probe IDs
                                    m_vals_full = pd.read_csv(m_values_path, index_col=0)
                                    m_probe_ids_set = set(str(v) for v in m_vals_full.index if pd.notna(v))
                                    del m_vals_full  # Free memory
                                    logger.info(f"CSV file detected - read full file, found {len(m_probe_ids_set)} probe IDs in index")
                                else:
                                    # Index doesn't contain probe IDs - check first column
                                    if len(m_vals_check.columns) > 0:
                                        first_col = m_vals_check.columns[0]
                                        sample_col_vals = [str(v) for v in m_vals_check[first_col].head(10) if pd.notna(v)]
                                        if sample_col_vals and all(v.startswith(('cg', 'ch')) for v in sample_col_vals):
                                            # First column contains probe IDs - read full file
                                            m_vals_full = pd.read_csv(m_values_path, index_col=0)
                                            m_probe_ids_set = set(str(v) for v in m_vals_full[first_col] if pd.notna(v))
                                            del m_vals_full  # Free memory
                                            logger.info(f"CSV file detected - read full file, found {len(m_probe_ids_set)} probe IDs in first column")
                                        else:
                                            errors.append(f"CRITICAL: Could not detect probe IDs in CSV file")
                                            errors.append(f"  Index sample: {sample_index_vals[:5]}")
                                            errors.append(f"  First column sample: {sample_col_vals[:5] if sample_col_vals else 'N/A'}")
                                            errors.append("CSV file must have probe IDs in index or first column")
                                            raise ValueError("Probe ID detection failed for CSV file")
                                    else:
                                        errors.append(f"CRITICAL: CSV file has no columns")
                                        raise ValueError("CSV file structure invalid")
                            
                            universe_probe_ids = set(str(v) for v in cpg_universe_data.get('valid_probe_ids', []))
                            
                            if not universe_probe_ids:
                                errors.append(f"CRITICAL: CpG universe file has no valid_probe_ids field")
                            elif m_probe_ids_set is None:
                                errors.append(f"CRITICAL: Could not extract probe IDs from M-values file")
                            else:
                                # Check if M-values contain all universe probes (order can differ, content cannot)
                                missing_in_m_values = universe_probe_ids - m_probe_ids_set
                                extra_in_m_values = m_probe_ids_set - universe_probe_ids
                                
                                if missing_in_m_values:
                                    errors.append(f"CRITICAL: M-values missing {len(missing_in_m_values)} probes from frozen CpG universe")
                                    errors.append(f"  First 10 missing: {list(missing_in_m_values)[:10]}")
                                    errors.append("DMR must use the exact same CpG universe as CpG-level testing. Cannot proceed.")
                                
                                if extra_in_m_values:
                                    warnings.append(f"WARNING: M-values contain {len(extra_in_m_values)} probes not in frozen CpG universe")
                                    warnings.append("These will be dropped during DMR analysis to match the frozen universe.")
                                
                                if not missing_in_m_values:
                                    logger.info(f"CRITICAL: M-values match frozen CpG universe: {len(universe_probe_ids)} probes (verified)")
                                    logger.info(f"  M-values contain all universe probes (order can differ, content matches)")
                        except Exception as e:
                            errors.append(f"CRITICAL: Could not validate M-values against frozen CpG universe: {e}")
                            import traceback
                            logger.error(f"Traceback: {traceback.format_exc()}")
            except Exception as e:
                errors.append(f"CRITICAL: Error loading CpG universe file: {e}")
                import traceback
                logger.error(f"Traceback: {traceback.format_exc()}")
        else:
            warnings.append("CpG universe loader not available - skipping frozen universe validation")
            warnings.append("This breaks reproducibility guarantees - install create_dmr_cpg_universe module")
        
        # 7. Check design matrix file exists and is readable
        # CRITICAL: Check all possible locations including differential_results directory
        design_files = [
            # Check results/ directory directly
            Path(f'results/{dataset_name.lower().replace("-", "_")}_design.csv'),
            Path(f'results/{dataset_key.lower().replace("-", "_")}_design.csv'),
            Path(f'results/{dataset_name}_design.csv'),
            Path(f'results/{dataset_key}_design.csv'),
            # Check differential_results directory (where limma results are stored)
            Path(f'results/differential_results/{dataset_name.lower().replace("-", "_")}_design.csv'),
            Path(f'results/differential_results/{dataset_key.lower().replace("-", "_")}_design.csv'),
            Path(f'results/differential_results/{dataset_name}_design.csv'),
            Path(f'results/differential_results/{dataset_key}_design.csv'),
            # Check results_dir (differential_results)
            self.results_dir / f"{dataset_name}_design.csv",
            self.results_dir / f"{dataset_key}_design.csv",
            # Check metadata directory
            Path(f'results/metadata/{dataset_name}_design.csv'),
            Path(f'results/metadata/{dataset_key}_design.csv')
        ]
        design_found = False
        design_path = None
        for df in design_files:
            if df.exists():
                # Check if file is readable and not empty
                try:
                    if df.stat().st_size == 0:
                        warnings.append(f"Design matrix file exists but is empty: {df.absolute()}")
                        continue
                    design_found = True
                    design_path = df
                    logger.info(f"Found design matrix file: {design_path.absolute()} ({df.stat().st_size} bytes)")
                    break
                except (OSError, PermissionError) as e:
                    warnings.append(f"Design matrix file exists but cannot be accessed: {df.absolute()}. Error: {str(e)}")
                    continue
        
        if not design_found:
            errors.append(f"Design matrix file not found. Checked {len(design_files)} locations")
            errors.append(f"Expected: results/{dataset_name}_design.csv or results/{dataset_key}_design.csv")
            errors.append(f"All searched locations (absolute paths):")
            for i, f in enumerate(design_files, 1):
                abs_path = f.absolute()
                exists_str = "(EXISTS)" if f.exists() else "(not found)"
                errors.append(f"  {i}. {abs_path} {exists_str}")
        
        # 8. Check for design matrix provenance file (validates design ↔ M-values ↔ coef_name lock)
        # CRITICAL: Check both design_provenance.json and design_source.json (created by create_design_matrices_from_metadata.py)
        provenance_paths = [
            self.results_dir / f"{dataset_name}_design_provenance.json",
            self.results_dir / f"{dataset_name}_design_source.json",
            self.results_dir / f"{dataset_key}_design_provenance.json",
            self.results_dir / f"{dataset_key}_design_source.json"
        ]
        provenance_found = False
        provenance_path = None
        for prov_path in provenance_paths:
            if prov_path.exists():
                provenance_path = prov_path
                provenance_found = True
                break
        
        if design_found and design_path.exists():
            if provenance_found and provenance_path:
                try:
                    with open(provenance_path, 'r') as f:
                        provenance = json.load(f)
                    logger.info(f"Found design matrix provenance file: {provenance_path}")
                    # CRITICAL: Handle both design_source.json and design_provenance.json hash field names
                    design_hash = provenance.get('design_hash') or provenance.get('design_column_order_hash') or provenance.get('design_csv_hash', 'unknown')
                    sample_hash = provenance.get('sample_hash') or provenance.get('sample_order_hash', 'unknown')
                    logger.info(f"  Design hash: {str(design_hash)[:16]}...")
                    logger.info(f"  Sample hash: {str(sample_hash)[:16]}...")
                    logger.info(f"  Coef name: {provenance.get('coef_name', 'unknown')}")
                except Exception as e:
                    warnings.append(f"Could not read design matrix provenance file: {provenance_path}. Error: {e}")
            else:
                warnings.append(f"Design matrix provenance file not found. Checked: {[str(p) for p in provenance_paths]}")
                warnings.append("Run create_design_matrices_from_metadata.py to create design_source.json and lock design ↔ M-values ↔ coef_name")
        
        # 9. Validate design matrix structure if found
        if design_found and design_path and coef_name_value:
            try:
                design_df = pd.read_csv(design_path, index_col=0)
                
                # Check if DataFrame is empty
                if design_df.empty:
                    errors.append(f"Design matrix file is empty: {design_path}")
                elif len(design_df) == 0:
                    errors.append(f"Design matrix file has no rows: {design_path}")
                elif len(design_df.columns) == 0:
                    errors.append(f"Design matrix file has no columns: {design_path}")
                else:
                    # Check coef_name exists in design
                    if coef_name_value not in design_df.columns:
                        errors.append(f"coef_name '{coef_name_value}' not found in design matrix columns: {list(design_df.columns)}. "
                                    f"File: {design_path}")
                    
                    # Check design has sample IDs as index (not numeric)
                    if design_df.index.dtype in [np.int64, np.int32, np.int16, np.int8]:
                        errors.append(f"Design matrix has numeric index instead of sample IDs (use index_col=0 when saving). "
                                    f"File: {design_path}")
                    
                    # Check no duplicate sample IDs
                    if design_df.index.duplicated().any():
                        n_dup = design_df.index.duplicated().sum()
                        dup_ids = design_df.index[design_df.index.duplicated()].tolist()[:5]
                        errors.append(f"Design matrix has {n_dup} duplicate sample IDs in rownames. "
                                    f"Examples: {dup_ids}. File: {design_path}")
                    else:
                        logger.info(f"Design matrix validation passed: {len(design_df)} samples, {len(design_df.columns)} variables")
                
            except FileNotFoundError as e:
                errors.append(f"Design matrix file not found (even though preflight detected it): {design_path}. Error: {str(e)}")
            except pd.errors.EmptyDataError as e:
                errors.append(f"Design matrix file is empty or corrupted: {design_path}. Error: {str(e)}")
            except pd.errors.ParserError as e:
                errors.append(f"Design matrix file parsing error: {design_path}. Error: {str(e)}")
            except Exception as e:
                error_msg = str(e) if e else "Unknown error"
                error_type = type(e).__name__
                errors.append(f"Could not validate design matrix structure: {error_type}: {error_msg}. File: {design_path}")
                import traceback
                logger.debug(f"Design matrix validation traceback: {traceback.format_exc()}")
        
        # 9. Validate M-values structure if found
        if m_values_found and m_values_path:
            try:
                if m_values_path.suffix == '.parquet':
                    m_vals_df = pd.read_parquet(m_values_path)
                else:
                    m_vals_df = pd.read_csv(m_values_path, index_col=0)
                
                # Check if DataFrame is empty
                if m_vals_df.empty:
                    errors.append(f"M-values file is empty: {m_values_path}")
                elif len(m_vals_df) == 0:
                    errors.append(f"M-values file has no rows: {m_values_path}")
                elif len(m_vals_df.columns) == 0:
                    errors.append(f"M-values file has no columns: {m_values_path}")
                else:
                    # Check probe IDs are Illumina format
                    # Probe IDs may be in index OR in a column (e.g., 'probe_id')
                    import re
                    illumina_probe_pattern = re.compile(r'^(cg|ch)[0-9]+$', re.IGNORECASE)
                    m_probe_ids = m_vals_df.index.values
                    
                    if len(m_probe_ids) == 0:
                        errors.append(f"M-values file has no probe IDs in index: {m_values_path}")
                    else:
                        valid_m_probe_mask = np.array([bool(illumina_probe_pattern.match(str(pid))) for pid in m_probe_ids])
                        valid_m_probe_rate = valid_m_probe_mask.sum() / len(m_probe_ids) if len(m_probe_ids) > 0 else 0.0
                        
                        # If index doesn't have probe IDs, check columns (e.g., 'probe_id')
                        probe_id_col = None
                        if valid_m_probe_rate < 0.50:  # If less than 50% match, probe IDs might be in a column
                            for col in m_vals_df.columns:
                                if col.lower() in ['probe_id', 'probeid', 'id']:
                                    sample_vals = m_vals_df[col].head(100).values
                                    col_valid_mask = np.array([bool(illumina_probe_pattern.match(str(v))) for v in sample_vals if pd.notna(v)])
                                    if len(col_valid_mask) > 0 and col_valid_mask.sum() / len(col_valid_mask) > 0.50:
                                        probe_id_col = col
                                        logger.info(f"Preflight: Detected probe IDs in column '{col}' instead of index")
                                        break
                            
                            if probe_id_col:
                                # Probe IDs are in a column - this is valid, skip rowname validation
                                valid_m_probe_rate = 1.0  # Mark as valid since we found probe IDs in column
                                logger.info(f"Preflight: M-values have probe IDs in column '{probe_id_col}' - validation passed")
                        
                        # Use 70% threshold (same as call_dmrs_with_dmrcate) for consistency
                        ILLUMINA_PROBE_ID_THRESHOLD = 0.70
                        if valid_m_probe_rate < ILLUMINA_PROBE_ID_THRESHOLD:
                            errors.append(f"M-values rownames: only {valid_m_probe_rate*100:.1f}% match Illumina format (required ≥{ILLUMINA_PROBE_ID_THRESHOLD*100:.0f}%). "
                                        f"File: {m_values_path}")
                        else:
                            logger.info(f"M-values validation passed: {len(m_vals_df)} probes, {len(m_vals_df.columns)} samples")
                
            except FileNotFoundError as e:
                errors.append(f"M-values file not found (even though preflight detected it): {m_values_path}. Error: {str(e)}")
            except pd.errors.EmptyDataError as e:
                errors.append(f"M-values file is empty or corrupted: {m_values_path}. Error: {str(e)}")
            except pd.errors.ParserError as e:
                errors.append(f"M-values file parsing error: {m_values_path}. Error: {str(e)}")
            except Exception as e:
                error_msg = str(e) if e else "Unknown error"
                error_type = type(e).__name__
                errors.append(f"Could not validate M-values structure: {error_type}: {error_msg}. File: {m_values_path}")
                import traceback
                logger.debug(f"M-values validation traceback: {traceback.format_exc()}")
        
        # Log results
        if errors:
            logger.error(f"Preflight validation FAILED for {dataset_name}:")
            for err in errors:
                logger.error(f"  - {err}")
            if warnings:
                logger.warning("Warnings:")
                for warn in warnings:
                    logger.warning(f"  - {warn}")
            return False, errors
        else:
            logger.info(f"Preflight validation PASSED for {dataset_name}")
            if warnings:
                logger.warning("Warnings (non-blocking):")
                for warn in warnings:
                    logger.warning(f"  - {warn}")
            return True, []
    
    def __init__(self, lambda_param: float = 1000.0, C_param: float = 2.0, 
                 min_cpgs: int = 3, fdr_threshold: float = 0.05):
        """
        Initialize DMR analyzer.
        
        Args:
            lambda_param: DMRcate lambda parameter (smoothing bandwidth in bp, default 1000)
            C_param: DMRcate C parameter (scaling factor, default 2.0)
            min_cpgs: Minimum CpGs per DMR (default 3)
            fdr_threshold: FDR threshold for DMR significance (default 0.05)
        """
        self.lambda_param = lambda_param
        self.C_param = C_param
        self.min_cpgs = min_cpgs
        self.fdr_threshold = fdr_threshold
        self.results_dir = Path('results/differential_results')
        self.output_dir = Path('results/dmr_results')
        self.output_dir.mkdir(parents=True, exist_ok=True)
        
        # R script path detection
        self.rscript_path = self._find_rscript()
        
        # Initialize instance state (will be reset between datasets)
        self._reset_instance_state()
        
        logger.info(f"DMRcate parameters: lambda={lambda_param}, C={C_param}, min_cpgs={min_cpgs}")
        logger.info(f"FDR threshold: {fdr_threshold}")
    
    def _reset_instance_state(self):
        """
        Reset instance state between datasets to prevent cross-contamination.
        
        CRITICAL: This must be called before each dataset analysis to ensure
        dataset isolation and prevent QC metric contamination.
        """
        # R version tracking (set after R script execution)
        self._r_dmrcate_version = "unknown"
        self._r_annotation_version = "unknown"
        self._r_minfi_version = "unknown"
        self._r_r_version = "unknown"
        self._r_session_info = None
        
        # QC metrics (must be reset per dataset)
        self._lambda_gc = None
        self._input_pvals = None
        self._input_pvals_initial = None
        self._python_expected_cpg_universe_size = None
        self._cpg_universe_size = None
        self._cpg_universe_initial = None
        self._cpg_universe_retention_rate = None
        self._cpg_universe_python_expected = None
        self._cpg_universe_r_actual = None
        self._cpg_universe_delta = None
        
        # Overlap tracking
        self._probe_overlap_rate = None
        self._sample_overlap_rate = None
        
        # Sample/probe exclusion tracking
        self._dropped_design_samples = []
        self._dropped_m_samples = []
        self._dropped_limma_probes_count = 0
        self._dropped_m_probes_count = 0
        self._final_sample_count = None
        
        # Effect scale context (for locus plots)
        self._current_effect_scale = None
        self._current_effect_col = None
        self._current_m_values_path = None
        self._current_design_path = None
        self._current_coef_name = None
    
    def _find_rscript(self) -> Optional[str]:
        """Find Rscript executable."""
        rscript_paths = [
            'Rscript',
            r'C:\Program Files\R\R-4.5.1\bin\Rscript.exe',
            r'C:\Program Files\R\R-4.4.1\bin\Rscript.exe',
            r'C:\Program Files\R\R-4.3.3\bin\Rscript.exe',
            r'C:\Program Files (x86)\R\R-4.5.1\bin\Rscript.exe',
        ]
        
        for r_path in rscript_paths:
            try:
                result = subprocess.run([r_path, '--version'], 
                                      capture_output=True, text=True, timeout=10)
                if result.returncode == 0:
                    logger.info(f"Found Rscript at: {r_path}")
                    return r_path
            except (FileNotFoundError, subprocess.TimeoutExpired):
                continue
        
        logger.error("Rscript not found. Please install R and ensure Rscript is in PATH.")
        return None
    
    def load_limma_results(self, dataset_name: str) -> Optional[pd.DataFrame]:
        """
        Load limma differential analysis results.
        
        Args:
            dataset_name: Name of the dataset
            
        Returns:
            DataFrame with limma results, or None if not found
        """
        parquet_file = self.results_dir / f"{dataset_name}_limma_like.parquet"
        csv_file = self.results_dir / f"{dataset_name}_limma_like_results.csv"
        
        if parquet_file.exists():
            try:
                logger.info(f"Loading limma results from {parquet_file}")
                df = pd.read_parquet(parquet_file)
                logger.info(f"Loaded {len(df)} CpGs from {dataset_name}")
                return df
            except Exception as e:
                logger.warning(f"Error loading parquet: {e}, trying CSV...")
        
        if csv_file.exists():
            try:
                logger.info(f"Loading limma results from {csv_file}")
                with open(csv_file, 'r', encoding='utf-8') as f:
                    lines = f.readlines()
                    data_start = 0
                    for i, line in enumerate(lines):
                        if not line.strip().startswith('#'):
                            data_start = i
                            break
                df = pd.read_csv(csv_file, index_col=0, skiprows=data_start)
                logger.info(f"Loaded {len(df)} CpGs from {dataset_name}")
                return df
            except Exception as e:
                logger.error(f"Error loading CSV: {e}")
                return None
        
        logger.error(f"No limma results found for {dataset_name}")
        return None
    
    def _validate_limma_provenance(self, results_df: pd.DataFrame, dataset_name: str, coef_name: str = None) -> bool:
        """
        Validate that limma results are from M-value analysis with disease contrast.
        
        CRITICAL: This validation prevents wrong-scale or wrong-contrast inputs that would
        cause DMRcate to recompute statistics on a different universe/contrast than intended.
        
        Args:
            results_df: DataFrame with limma results
            dataset_name: Name of the dataset
            coef_name: Required contrast column name (must be provided explicitly)
            
        Returns:
            True if validation passes, raises ValueError if critical issues found
        """
        # CRITICAL: Require explicit effect_units field in DataFrame attrs (machine-readable)
        # This prevents inferring scale from column names which can be ambiguous
        # logFC can exist in multiple contexts and doesn't prove M-value analysis
        effect_units = None
        if hasattr(results_df, 'attrs') and results_df.attrs:
            effect_units = results_df.attrs.get('effect_units', None)
        
        # If effect_units not in attrs, check for explicit metadata file
        # CRITICAL: Check sidecar metadata file first (guaranteed to persist, not dependent on parquet attrs)
        if effect_units is None:
            # Try sidecar metadata file (new standard location)
            sidecar_metadata_file = self.results_dir / "differential_results" / f"{dataset_name}_limma_like.metadata.json"
            if sidecar_metadata_file.exists():
                try:
                    with open(sidecar_metadata_file, 'r') as f:
                        metadata = json.load(f)
                    effect_units = metadata.get('effect_units', None)
                    if effect_units:
                        logger.debug(f"Found effect_units in sidecar metadata file: {effect_units}")
                except Exception as e:
                    logger.debug(f"Could not read sidecar metadata from {sidecar_metadata_file}: {e}")
            
            # Fallback: Try legacy metadata file location
            if effect_units is None:
                metadata_file = self.results_dir / f"{dataset_name}_limma_metadata.json"
                if not metadata_file.exists():
                    # Try canonical dataset ID
                    dataset_key = self._canonical_dataset_id(dataset_name)
                    metadata_file = self.results_dir / f"{dataset_key}_limma_metadata.json"
                
                if metadata_file.exists():
                    try:
                        with open(metadata_file, 'r') as f:
                            metadata = json.load(f)
                        effect_units = metadata.get('effect_units', None)
                    except Exception as e:
                        logger.debug(f"Could not read metadata from {metadata_file}: {e}")
        
        # CRITICAL: Require explicit effect_units declaration (hard-fail if missing in paper-grade mode)
        if effect_units is None:
            logger.error(f"CRITICAL: Cannot verify effect scale for {dataset_name} - effect_units not found in DataFrame attrs or metadata")
            logger.error("DMRcate will recompute statistics, but we cannot verify the input scale matches expectations")
            logger.error("This can lead to biologically invalid comparisons if wrong upstream file is used")
            sidecar_file = self.results_dir / "differential_results" / f"{dataset_name}_limma_like.metadata.json"
            logger.error(f"REQUIRED: Create sidecar metadata file: {sidecar_file}")
            logger.error("  Content: {\"effect_units\": \"M_value\"} or {\"effect_units\": \"delta_beta\"}")
            logger.error("  Use: python fix_limma_effect_units.py <dataset_name> <effect_units>")
            raise ValueError(f"effect_units not found for {dataset_name}. Cannot proceed without explicit scale declaration.")
        
        # Validate effect_units is one of expected values
        if effect_units not in ['M_value', 'delta_beta', 'beta']:
            logger.warning(f"WARNING: Unusual effect_units value '{effect_units}' for {dataset_name}")
            logger.warning("Expected: 'M_value', 'delta_beta', or 'beta'")
        
        # CRITICAL: Require explicit coef_name (contrast column) - must be provided, not inferred
        if coef_name is None or coef_name == "":
            logger.error(f"CRITICAL: coef_name is REQUIRED for {dataset_name}")
            logger.error("coef_name must be provided explicitly - cannot infer from column names")
            logger.error("Wrong contrast = wrong hypothesis = wrong DMRs")
            raise ValueError(f"coef_name is required for {dataset_name}. Cannot proceed without explicit contrast declaration.")
        
        # Verify coef_name exists in design matrix (will be checked later, but validate here too)
        logger.info(f"{dataset_name}: Validated limma provenance - effect_units='{effect_units}', coef_name='{coef_name}'")
        logger.info(f"{dataset_name}: DMRcate will recompute statistics from M-values + design with contrast '{coef_name}'")
        
        return True
    
    def _detect_platform(self, dataset_name: str) -> str:
        """
        Detect platform (450k or epic) for dataset.
        
        CRITICAL: Platform detection is required - wrong platform = wrong coordinates = wrong DMRs.
        Should derive from GPL metadata if available, otherwise use explicit map.
        """
        # CRITICAL: Use canonical dataset ID consistently
        dataset_key = self._canonical_dataset_id(dataset_name)
        
        # Try to load GPL information from metadata if available
        platform = None
        
        # Check for GPL metadata files (try both raw and normalized names)
        metadata_files = [
            Path(f'results/metadata/{dataset_name}_metadata.json'),
            Path(f'raw_data/{dataset_name}_metadata.json'),
            Path(f'metadata/{dataset_name}_metadata.json'),
            Path(f'results/metadata/{dataset_key}_metadata.json'),
            Path(f'raw_data/{dataset_key}_metadata.json'),
            Path(f'metadata/{dataset_key}_metadata.json')
        ]
        
        for metadata_file in metadata_files:
            if metadata_file.exists():
                try:
                    with open(metadata_file, 'r') as f:
                        metadata = json.load(f)
                    # Check for GPL/platform information
                    gpl = metadata.get('GPL', metadata.get('platform', ''))
                    if 'EPIC' in str(gpl).upper() or '850' in str(gpl):
                        platform = 'epic'
                        logger.info(f"Detected EPIC platform from metadata GPL: {gpl}")
                        break
                    elif '450' in str(gpl) or 'HM450' in str(gpl).upper():
                        platform = '450k'
                        logger.info(f"Detected 450K platform from metadata GPL: {gpl}")
                        break
                except Exception as e:
                    logger.debug(f"Could not read metadata from {metadata_file}: {e}")
                    continue
        
        # CRITICAL: Paper-grade mode requires explicit platform declaration (no silent fallback)
        # This matches the requirement for genome build - both must be explicit in metadata
        # Silent fallback creates inconsistency: genome_build hard-fails, platform silently assumes
        # This asymmetry is a logic inconsistency, not stylistic
        if platform is None:
            logger.error(f"CRITICAL: Cannot determine platform for {dataset_name} (key: {dataset_key})")
            logger.error("Platform is required - wrong platform = wrong annotation package = wrong coordinates")
            logger.error("Paper-grade mode requires explicit platform declaration in metadata (no silent fallback)")
            logger.error("This matches genome build requirement - both must be explicit for consistency")
            logger.error("Options:")
            logger.error("  1. Add 'platform' or 'GPL' field to results/metadata/{dataset}_metadata.json")
            logger.error("  2. Add 'platform' field to results/metadata/{dataset}_genome.json")
            logger.error("  3. Pass platform explicitly to run_dmr_analysis()")
            logger.error("NOTE: Silent fallback removed for paper-grade consistency")
            raise ValueError(f"Platform detection failed for {dataset_name} (key: {dataset_key}) - explicit platform required in metadata (no silent fallback)")
        
        logger.info(f"Detected platform for {dataset_name} (key: {dataset_key}): {platform}")
        return platform
    
    def _detect_genome_build(self, dataset_name: str, require_explicit: bool = True) -> Tuple[str, str]:
        """
        Detect genome build for dataset. All datasets in this pipeline are hg19.
        
        CRITICAL: Genome build must be explicitly determined - wrong build = wrong coordinates = wrong DMRs.
        For paper-grade mode, hard-fails if build cannot be determined from metadata.
        NOTE: This pipeline only supports hg19. If hg38 is detected, the pipeline will hard-fail.
        
        Args:
            dataset_name: Name of the dataset
            require_explicit: Always True in paper-grade mode (no workaround mode available)
            
        Returns:
            Tuple of (genome_build, genome_build_source) where source is:
            - 'metadata': Explicitly found in metadata file (only valid source)
            
        Raises:
            ValueError: If genome build cannot be determined (workaround mode removed)
        """
        # CRITICAL: Use canonical dataset ID consistently
        dataset_key = self._canonical_dataset_id(dataset_name)
        
        # Try to load genome build from metadata files
        genome_build = None
        genome_build_source = 'unknown'
        metadata_files = [
            Path(f'results/metadata/{dataset_name}_genome.json'),  # Explicit genome file
            Path(f'results/metadata/{dataset_key}_genome.json'),
            Path(f'results/metadata/{dataset_name}_metadata.json'),
            Path(f'raw_data/{dataset_name}_metadata.json'),
            Path(f'metadata/{dataset_name}_metadata.json'),
            Path(f'results/metadata/{dataset_key}_metadata.json'),
            Path(f'raw_data/{dataset_key}_metadata.json'),
            Path(f'metadata/{dataset_key}_metadata.json')
        ]
        
        for metadata_file in metadata_files:
            if metadata_file.exists():
                try:
                    with open(metadata_file, 'r') as f:
                        metadata = json.load(f)
                    # Check for genome build information
                    build = metadata.get('genome_build', metadata.get('genome', metadata.get('assembly', '')))
                    if 'hg19' in str(build).lower() or 'grch37' in str(build).lower():
                        genome_build = 'hg19'
                        genome_build_source = 'metadata'  # CRITICAL: Track that this came from metadata
                        logger.info(f"Detected genome build hg19 from metadata: {metadata_file}")
                        break
                    elif 'hg38' in str(build).lower() or 'grch38' in str(build).lower():
                        # CRITICAL: This pipeline only supports hg19 - all datasets are hg19
                        logger.error(f"CRITICAL: hg38 detected for {dataset_name}, but this pipeline only supports hg19")
                        logger.error("All datasets in this pipeline are hg19. If you need hg38 support, this is a pipeline configuration error.")
                        raise ValueError(f"hg38 not supported in this pipeline. All datasets must be hg19. Dataset {dataset_name} appears to be hg38.")
                except Exception as e:
                    logger.debug(f"Could not read metadata from {metadata_file}: {e}")
                    continue
        
        # CRITICAL: Paper-grade mode ALWAYS requires explicit build (no workaround mode)
        # Wrong genome build = catastrophic (wrong coordinates = wrong DMRs = wrong genes)
        # Platform cannot be inferred, genome build cannot be inferred - both must be explicit
        # Removing workaround mode branch for consistency - all call paths must be explicit
        if genome_build is None:
            logger.error(f"CRITICAL: Cannot determine genome build for {dataset_name} (key: {dataset_key})")
            logger.error("Paper-grade mode requires explicit genome build in metadata")
            logger.error("Wrong genome build = wrong DMR coordinates = wrong gene mapping = catastrophic")
            logger.error("Create results/metadata/{dataset}_genome.json with: {{'genome_build': 'hg19'}}")
            logger.error("NOTE: This pipeline only supports hg19 - all datasets are hg19")
            logger.error("Or add 'genome_build' field to existing metadata file")
            logger.error("")
            logger.error("Workaround mode removed for paper-grade consistency")
            logger.error("Genome build must be explicit - no assumptions, no defaults, no fallbacks")
            raise ValueError(f"Genome build detection failed for {dataset_name} (key: {dataset_key}) - explicit build required (workaround mode removed)")
        
        # CRITICAL: Hard-fail if build is still unknown
        # CRITICAL: This pipeline only supports hg19 - all datasets are hg19
        if genome_build != 'hg19':
            logger.error(f"CRITICAL: Invalid genome build '{genome_build}' for {dataset_name} (key: {dataset_key})")
            logger.error("Genome build must be 'hg19' (hg38 not supported in this pipeline)")
            raise ValueError(f"Invalid genome build '{genome_build}' for {dataset_name} (key: {dataset_key})")
        
        logger.info(f"Genome build for {dataset_name} (key: {dataset_key}): {genome_build} (source: {genome_build_source})")
        return genome_build, genome_build_source
    
    def _read_coef_name_from_metadata(self, dataset_name: str) -> Optional[str]:
        """
        Read coef_name from metadata files.
        
        Args:
            dataset_name: Name of the dataset
            
        Returns:
            coef_name if found in metadata, None otherwise
        """
        dataset_key = self._canonical_dataset_id(dataset_name)
        # CRITICAL: Check genome.json files first (these are the authoritative source for coef_name)
        # Use both dataset_name and dataset_key to handle variations
        genome_files = [
            Path(f'results/metadata/{dataset_name}_genome.json'),
            Path(f'results/metadata/{dataset_key}_genome.json')
        ]
        
        # Try genome.json files first (most reliable source)
        for genome_file in genome_files:
            if genome_file.exists():
                try:
                    logger.debug(f"Reading coef_name from genome.json: {genome_file}")
                    with open(genome_file, 'r', encoding='utf-8') as f:
                        metadata = json.load(f)
                    coef_name = metadata.get('coef_name', metadata.get('contrast_column', metadata.get('disease_contrast')))
                    if coef_name:
                        logger.info(f"Found coef_name '{coef_name}' in genome.json: {genome_file}")
                        return coef_name
                    else:
                        logger.debug(f"Genome.json file {genome_file} exists but no coef_name found. Keys: {list(metadata.keys())}")
                except Exception as e:
                    logger.warning(f"Error reading genome.json {genome_file}: {e}")
                    import traceback
                    logger.debug(f"Traceback: {traceback.format_exc()}")
        
        # Fallback to other metadata files
        metadata_files = [
            Path(f'results/metadata/{dataset_name}_metadata.json'),
            Path(f'results/metadata/{dataset_key}_metadata.json'),
            Path(f'raw_data/{dataset_name}_metadata.json'),
            Path(f'metadata/{dataset_name}_metadata.json'),
            Path(f'results/metadata/{dataset_name}_design_metadata.json'),
            Path(f'results/metadata/{dataset_key}_design_metadata.json')
        ]
        
        logger.debug(f"Looking for coef_name for {dataset_name} (key: {dataset_key}) in fallback metadata files")
        
        for metadata_file in metadata_files:
            if metadata_file.exists():
                try:
                    logger.debug(f"Reading metadata from {metadata_file}")
                    with open(metadata_file, 'r', encoding='utf-8') as f:
                        metadata = json.load(f)
                    coef_name = metadata.get('coef_name', metadata.get('contrast_column', metadata.get('disease_contrast')))
                    if coef_name:
                        logger.info(f"Found coef_name '{coef_name}' in metadata: {metadata_file}")
                        return coef_name
                    else:
                        logger.debug(f"Metadata file {metadata_file} exists but no coef_name found. Keys: {list(metadata.keys())}")
                except Exception as e:
                    logger.warning(f"Could not read metadata from {metadata_file}: {e}")
                    continue
        
        logger.warning(f"Could not find coef_name in any metadata file for {dataset_name} (key: {dataset_key})")
        logger.warning(f"Checked genome.json files: {[str(f) for f in genome_files]}")
        logger.warning(f"Checked metadata files: {[str(f) for f in metadata_files if f.exists()]}")
        return None
    
    # REMOVED: _generate_design_matrix_from_metadata() function
    # 
    # This function violated the "paper-grade only / no inference" contract by:
    # - Inferring contrast columns (disease_state, group, case-insensitive variants)
    # - Recoding labels (CONTROL -> 0, PD -> 1)
    # - Silently dropping samples with missing values
    # - Constructing a design matrix that may not match the original limma design
    #
    # These are analytical decisions, not validation:
    # - Can change the tested hypothesis
    # - Can change the sample universe
    # - Breaks the "DMRcate recomputes stats on the SAME model" guarantee
    #
    # Design matrix must be provided explicitly - no auto-generation, no inference, no synthesis.
    # This maintains consistency with platform and genome build requirements (all must be explicit).
    
    def call_dmrs_with_dmrcate(self, dataset_name: str, 
                               results_df: pd.DataFrame,
                               platform: str,
                               genome_build: str,
                               m_values_path: Optional[Path] = None,
                               design_path: Optional[Path] = None,
                               coef_name: Optional[str] = None) -> Tuple[Optional[pd.DataFrame], Optional[pd.DataFrame]]:
        """
        Call DMRs using DMRcate via R subprocess with proper cpg.annotate() workflow.
        
        CRITICAL: This function uses the supported DMRcate workflow:
        cpg.annotate() -> dmrcate() -> extractRanges()
        
        REQUIRES: M-values + design + coef_name. Hard-fails if missing.
        No workaround mode - this is paper-grade only.
        
        Args:
            dataset_name: Name of the dataset
            results_df: DataFrame with limma results (t, p, effect) - used for probe ID filtering only
            platform: Platform type ('450k' or 'epic') - REQUIRED, no default
            genome_build: Genome build ('hg19' or 'hg38') - REQUIRED, no default
            m_values_path: Path to M-value matrix (REQUIRED)
            design_path: Path to design matrix (REQUIRED)
            coef_name: Name of contrast column in design matrix (REQUIRED)
            
        Returns:
            Tuple of (DMR DataFrame, CpG membership DataFrame) or (None, None) if failed
        """
        # CRITICAL: Validate platform and genome_build are allowed values
        if platform not in ['450k', 'epic']:
            raise ValueError(f"CRITICAL: Invalid platform '{platform}'. Must be '450k' or 'epic'")
        
        # CRITICAL: This pipeline only supports hg19 - all datasets are hg19
        if genome_build == 'hg38':
            raise ValueError(f"CRITICAL: hg38 detected for {dataset_name}, but this pipeline only supports hg19. "
                           f"All datasets in this pipeline are hg19. If you need hg38 support, this is a pipeline configuration error.")
        elif genome_build not in ['hg19']:
            raise ValueError(f"CRITICAL: Invalid genome_build '{genome_build}'. Must be 'hg19' (hg38 not supported)")
        
        if self.rscript_path is None:
            raise RuntimeError("CRITICAL: Rscript not available - cannot call DMRcate")
        
        logger.info(f"Calling DMRs using DMRcate for {dataset_name} (platform={platform}, genome={genome_build})...")
        
        # CRITICAL: DMR analysis requires M-values + design + coef_name. Hard-fail if missing.
        # No workaround mode - this is paper-grade only.
        if m_values_path is None or not m_values_path.exists():
            raise ValueError(f"CRITICAL: DMR analysis requires M-values file for {dataset_name}. "
                           f"M-values are required for proper cpg.annotate() workflow. "
                           f"Provide M-values file. No workaround mode available.")
        
        if design_path is None or not design_path.exists():
            raise ValueError(f"CRITICAL: DMR analysis requires design matrix file for {dataset_name}. "
                           f"Design matrix is required for proper cpg.annotate() workflow. "
                           f"Provide design matrix file. No workaround mode available.")
        
        if coef_name is None or coef_name == "":
            raise ValueError(f"CRITICAL: DMR analysis requires coef_name (contrast column name) for {dataset_name}. "
                           f"coef_name is required to identify the correct contrast in design matrix. "
                           f"Provide coef_name explicitly. No auto-detection in paper-grade mode.")
        
        logger.info(f"DMR analysis: Using M-values + design + coef='{coef_name}'")
        
        # Validate required columns
        t_col = None
        for col in ['t_statistic', 't', 'tstat', 'moderated_t']:
            if col in results_df.columns:
                t_col = col
                break
        
        p_col = None
        for col in ['pval', 'p_value', 'p', 'P.Value']:
            if col in results_df.columns:
                p_col = col
                break
        
        if t_col is None:
            raise ValueError(f"CRITICAL: t-statistic column not found. Available columns: {list(results_df.columns)}")
        if p_col is None:
            raise ValueError(f"CRITICAL: p-value column not found. Available columns: {list(results_df.columns)}")
        
        # Get effect size (delta_beta or m_effect)
        effect_col = None
        for col in ['delta_beta', 'm_effect', 'logFC', 'coef', 'coefficient']:
            if col in results_df.columns:
                effect_col = col
                break
        
        # CRITICAL: Validate probe IDs are Illumina probe IDs (cg######## or ch######## format)
        # EPIC arrays include both cg (CpG) and ch (CpH) probes - both are valid
        # Wrong probe IDs = wrong annotation match = wrong coordinates = wrong DMRs
        probe_ids = results_df.index.values
        import re
        # Support both cg (CpG) and ch (CpH) probes - both are valid Illumina probe IDs
        illumina_probe_pattern = re.compile(r'^(cg|ch)[0-9]+$', re.IGNORECASE)
        valid_probe_mask = np.array([bool(illumina_probe_pattern.match(str(pid))) for pid in probe_ids])
        valid_probe_count = valid_probe_mask.sum()
        valid_probe_rate = valid_probe_count / len(probe_ids) if len(probe_ids) > 0 else 0.0
        
        # CRITICAL: Configurable threshold for Illumina probe ID validation
        # Lower threshold for EPIC CpH-heavy datasets, filtered universes, or collapsed probe sets
        ILLUMINA_PROBE_ID_THRESHOLD = 0.70  # 70% threshold (was 80% - too strict for real datasets)
        if valid_probe_rate < ILLUMINA_PROBE_ID_THRESHOLD:  # CRITICAL: Require ≥70% Illumina probe IDs
            logger.error(f"CRITICAL: Only {valid_probe_rate*100:.1f}% of probe IDs match Illumina format (cg######## or ch########)")
            logger.error(f"Expected format: cg######## (CpG) or ch######## (CpH, EPIC arrays)")
            logger.error(f"Found {len(probe_ids) - valid_probe_count} invalid probe IDs")
            logger.error("Sample invalid IDs: " + ", ".join([str(pid) for pid in probe_ids[~valid_probe_mask][:5]]))
            logger.error("This indicates wrong input data - cannot proceed without valid probe IDs")
            raise ValueError(f"Probe ID validation failed: only {valid_probe_rate*100:.1f}% match Illumina format (cg/ch########). "
                           f"Require ≥{ILLUMINA_PROBE_ID_THRESHOLD*100:.0f}% match rate. This is a hard requirement to prevent wrong coordinates.")
        
        cg_count = sum(1 for pid in probe_ids if str(pid).lower().startswith('cg'))
        ch_count = sum(1 for pid in probe_ids if str(pid).lower().startswith('ch'))
        logger.info(f"Probe ID validation passed: {valid_probe_rate*100:.1f}% match Illumina format ({cg_count} cg, {ch_count} ch probes)")
        
        # Prepare data for R: ONLY probe ID, t-statistic, p-value, effect
        # Coordinates will come from R array annotation package (single source of truth)
        r_data = pd.DataFrame({
            'probe_id': probe_ids,
            't': results_df[t_col].values,
            'p': results_df[p_col].values
        })
        
        # Add effect size if available (for post-hoc interpretation, not DMRcate)
        if effect_col:
            r_data['effect'] = results_df[effect_col].values
        else:
            r_data['effect'] = np.nan
        
        # CRITICAL: Do NOT filter out NA probes - they are required for alignment
        # NA probes (untested by limma) are allowed and DMRcate will ignore them during smoothing
        # but maintain correct genomic continuity. This is the standard array pipeline approach.
        # r_data = r_data[r_data['t'].notna() & r_data['p'].notna()].copy()  # REMOVED: Keep NA probes
        
        # Check if we have at least some valid probes (not all NA)
        valid_probes = r_data[r_data['t'].notna() & r_data['p'].notna()]
        if len(valid_probes) == 0:
            raise ValueError("CRITICAL: No valid test statistics for DMRcate. "
                           "All t-statistics or p-values are missing/NaN. Cannot proceed.")
        
        # CRITICAL: Explicitly allow "zero FDR hits" as a valid state
        # DMR analysis must proceed even when 0 probe-level FDR-significant CpGs are found
        # DMR methods do aggregation - pre-filtering changes the hypothesis space
        if 'padj' in results_df.columns:
            n_sig = (results_df['padj'] < 0.05).sum()
            logger.info(f"Probe-level FDR<0.05 CpGs: {n_sig} (out of {len(results_df)} tested)")
            if n_sig == 0:
                logger.info("No probe-level FDR-significant CpGs; proceeding to DMR analysis regardless")
                logger.info("DMR methods aggregate probe-level statistics - zero FDR hits is a valid input state")
        elif 'FDR' in results_df.columns:
            n_sig = (results_df['FDR'] < 0.05).sum()
            logger.info(f"Probe-level FDR<0.05 CpGs: {n_sig} (out of {len(results_df)} tested)")
            if n_sig == 0:
                logger.info("No probe-level FDR-significant CpGs; proceeding to DMR analysis regardless")
                logger.info("DMR methods aggregate probe-level statistics - zero FDR hits is a valid input state")
        else:
            logger.info(f"FDR column not found in results - using all {len(results_df)} tested probes for DMR analysis")
        
        # CRITICAL: Store input p-values for lambda_GC/QQ plot generation (required for method validation)
        # NOTE: These will be recalculated after probe intersection to match exact DMRcate universe
        input_pvals_initial = r_data['p'].values.copy()
        self._input_pvals_initial = input_pvals_initial  # Store initial for reference
        
        # CRITICAL: Export M-values and design matrix to CSV for R
        # Paper-grade mode requires these files
        # CRITICAL: Initialize all temp file paths to None for proper cleanup tracking
        # Empty strings would pass truthiness checks but fail Path.exists()
        r_m_values_csv = None
        r_design_csv = None
        r_coef_name = coef_name if coef_name else ""
        
        if m_values_path and m_values_path.exists():
            try:
                if m_values_path.suffix == '.parquet':
                    m_vals_df = pd.read_parquet(m_values_path)
                else:
                    m_vals_df = pd.read_csv(m_values_path, index_col=0)
                
                # CRITICAL: Validate M-values probe IDs are Illumina format (cg or ch format)
                # EPIC arrays include both cg (CpG) and ch (CpH) probes - both are valid
                # Probe IDs may be in index OR in a column (e.g., 'probe_id')
                import re
                illumina_probe_pattern = re.compile(r'^(cg|ch)[0-9]+$', re.IGNORECASE)
                
                # Check if probe IDs are in index
                m_probe_ids = m_vals_df.index.values
                valid_m_probe_mask = np.array([bool(illumina_probe_pattern.match(str(pid))) for pid in m_probe_ids])
                valid_m_probe_rate = valid_m_probe_mask.sum() / len(m_probe_ids) if len(m_probe_ids) > 0 else 0.0
                
                # CRITICAL: Store probe_id_column for later use (needed for subsetting when probe IDs are in column)
                probe_id_col = None
                
                # If index doesn't have probe IDs, check columns (e.g., 'probe_id')
                if valid_m_probe_rate < 0.50:  # If less than 50% match, probe IDs might be in a column
                    for col in m_vals_df.columns:
                        if col.lower() in ['probe_id', 'probeid', 'id']:
                            sample_vals = m_vals_df[col].head(100).values
                            col_valid_mask = np.array([bool(illumina_probe_pattern.match(str(v))) for v in sample_vals if pd.notna(v)])
                            if len(col_valid_mask) > 0 and col_valid_mask.sum() / len(col_valid_mask) > 0.50:
                                probe_id_col = col
                                logger.info(f"Detected probe IDs in column '{col}' instead of index")
                                # Get probe IDs from column instead of index
                                m_probe_ids = m_vals_df[probe_id_col].values
                                break
                    
                    if probe_id_col:
                        # Probe IDs are in a column - this is valid, skip rowname validation
                        valid_m_probe_rate = 1.0  # Mark as valid since we found probe IDs in column
                        logger.info(f"M-values have probe IDs in column '{probe_id_col}' - skipping rowname validation")
                
                # Store probe_id_col for later use (needed for subsetting)
                self._m_values_probe_id_column = probe_id_col
                
                # CRITICAL: Configurable threshold for Illumina probe ID validation
                # Lower threshold for EPIC CpH-heavy datasets, filtered universes, or collapsed probe sets
                ILLUMINA_PROBE_ID_THRESHOLD = 0.70  # 70% threshold (was 80% - too strict for real datasets)
                if valid_m_probe_rate < ILLUMINA_PROBE_ID_THRESHOLD:
                    raise ValueError(f"CRITICAL: Only {valid_m_probe_rate*100:.1f}% of M-values rownames match Illumina format (cg######## or ch########). "
                                   f"Required >= {ILLUMINA_PROBE_ID_THRESHOLD*100:.0f}%. "
                                   f"M-values rownames must be Illumina probe IDs (cg or ch format). Cannot proceed.")
                elif valid_m_probe_rate < 0.80:
                    logger.warning(f"WARNING: Only {valid_m_probe_rate*100:.1f}% of M-values rownames match Illumina format (below 80% but above {ILLUMINA_PROBE_ID_THRESHOLD*100:.0f}% threshold)")
                    logger.warning("This may indicate EPIC CpH-heavy datasets, filtered universes, or collapsed probe sets")
                
                # CRITICAL: Validate M-values probe IDs overlap with limma results
                # AUTHORITATIVE: Python validation is the primary and authoritative check
                # NOTE: This validation is duplicated in R script (lines ~1365-1373) as a safety check only
                # Python is authoritative - thresholds are defined here (PROBE_OVERLAP_THRESHOLD) and passed to R
                # R validation uses Python-passed thresholds to ensure synchronization, but Python is source of truth
                # This duplication is structural redundancy (benign but brittle) - future edits must update Python first
                # R validation could theoretically be removed, but kept for defense-in-depth
                limma_probe_ids = set(results_df.index.values)
                m_probe_ids_set = set(m_probe_ids)
                overlap = limma_probe_ids.intersection(m_probe_ids_set)
                overlap_rate = len(overlap) / len(limma_probe_ids) if len(limma_probe_ids) > 0 else 0.0
                
                # CRITICAL: Warn if overlap is low, but allow configurable threshold
                # Strict thresholds can break legitimate pipelines (e.g., limma pre-filtered, QC-trimmed M-values)
                # REQUIREMENT: DMR calling requires the same CpG universe used for CpG-level testing
                # NOTE: R script also validates this (duplication for safety) - keep thresholds synchronized
                # CRITICAL: Use constant defined at module level to ensure Python/R synchronization
                overlap_threshold = PROBE_OVERLAP_THRESHOLD  # CRITICAL: Must match R script threshold - use constant
                if overlap_rate < overlap_threshold:
                    raise ValueError(f"CRITICAL: Probe overlap too low: {overlap_rate*100:.1f}% (required ≥{overlap_threshold*100:.0f}%). "
                                   f"Limma has {len(limma_probe_ids)} probes, M-values has {len(m_probe_ids_set)} probes, overlap: {len(overlap)}. "
                                   f"REQUIREMENT: DMR calling requires the same CpG universe used for CpG-level testing. "
                                   f"This may indicate mismatched probe universes or upstream filtering. "
                                   f"Cannot proceed with low overlap - this would change the tested universe.")
                elif overlap_rate < PROBE_OVERLAP_WARNING_THRESHOLD:
                    logger.warning(f"WARNING: Probe overlap is {overlap_rate*100:.1f}% (below {PROBE_OVERLAP_WARNING_THRESHOLD*100:.0f}% but above {overlap_threshold*100:.0f}% threshold)")
                    logger.warning("This may indicate upstream filtering or QC trimming.")
                    logger.warning("DMR calling will proceed, but tested universe may differ from limma if filtering was not identical.")
                    logger.warning("CRITICAL: DMRs are defined on the post-QC CpG universe, not the full array.")
                    logger.warning("This changes the hypothesis space - DMRcate statistics depend on the CpG universe.")
                    logger.warning("Different filtering upstream -> different smoothing behavior -> different regions.")
                
                cg_count = sum(1 for pid in m_probe_ids if str(pid).lower().startswith('cg'))
                ch_count = sum(1 for pid in m_probe_ids if str(pid).lower().startswith('ch'))
                logger.info(f"M-values probe ID validation passed: {valid_m_probe_rate*100:.1f}% Illumina format ({cg_count} cg, {ch_count} ch), {overlap_rate*100:.1f}% overlap with limma")
                
                # CRITICAL: Subset M-values using frozen CpG universe (MANDATORY - no fallback)
                # This ensures DMR uses the exact same CpG universe as CpG-level testing
                # CRITICAL: Hard-require frozen universe - remove intersection fallback entirely
                # This is a correctness fix, not an edge case - two runs with identical inputs must produce identical DMRs
                if not hasattr(self, '_require_cpg_universe') or not getattr(self, '_require_cpg_universe', False):
                    raise ValueError(f"CRITICAL: Frozen CpG universe is REQUIRED for DMR analysis but was not loaded. "
                                   f"This indicates preflight validation was skipped, failed early, or instance state was reset. "
                                   f"DMR analysis cannot proceed without frozen universe - this would violate 'DMR must use exact same universe' guarantee.")
                
                if not hasattr(self, '_cpg_universe_probe_ids') or not self._cpg_universe_probe_ids:
                    raise ValueError(f"CRITICAL: Frozen CpG universe probe IDs are missing from instance state. "
                                   f"Universe file: {getattr(self, '_cpg_universe_path', 'not loaded')}. "
                                   f"This indicates instance state corruption or preflight validation failure. "
                                   f"Cannot proceed - DMR analysis requires frozen universe for statistical correctness.")
                
                # Use frozen universe (authoritative - no fallback)
                universe_probe_ids_set = set(self._cpg_universe_probe_ids)
                
                # CRITICAL: Hard-assert that limma results contain all universe probes
                # This enforces the invariant: "DMR must use the exact same CpG universe as CpG-level testing"
                # If limma doesn't contain all universe probes, DMRcate will run on a strict subset of the frozen universe
                # That breaks the invariant and changes the hypothesis space
                missing_in_limma = universe_probe_ids_set - limma_probe_ids
                if missing_in_limma:
                    raise ValueError(f"CRITICAL: Frozen CpG universe has {len(missing_in_limma)} probes not in limma results. "
                                   f"Universe size: {len(universe_probe_ids_set)}, Limma size: {len(limma_probe_ids)}. "
                                   f"Missing probes (first 10): {list(missing_in_limma)[:10]}. "
                                   f"This violates 'DMR must use exact same universe' guarantee. "
                                   f"DMRcate would run on a strict subset of the frozen universe, changing the hypothesis space. "
                                   f"Cannot proceed - limma results must contain all universe probes.")
                
                # Ensure universe probes are in M-values (preflight should have validated this)
                available_universe_probes = list(universe_probe_ids_set.intersection(m_probe_ids_set))
                if len(available_universe_probes) < len(universe_probe_ids_set):
                    missing = universe_probe_ids_set - m_probe_ids_set
                    raise ValueError(f"CRITICAL: Frozen CpG universe has {len(missing)} probes not in M-values. "
                                   f"Preflight validation should have caught this. First 10: {list(missing)[:10]}. "
                                   f"This violates 'DMR must use exact same universe' guarantee.")
                
                common_probe_ids = available_universe_probes
                logger.info(f"CRITICAL: Using frozen CpG universe: {len(common_probe_ids)} probes (authoritative, no fallback)")
                logger.info(f"  Universe file: {getattr(self, '_cpg_universe_path', 'unknown')}")
                logger.info(f"  Universe hash: {getattr(self, '_cpg_universe_hash', 'unknown')[:16]}...")
                logger.info(f"  CRITICAL: No intersection fallback - frozen universe is mandatory for statistical correctness")
                
                dropped_limma_probes = limma_probe_ids - m_probe_ids_set
                dropped_m_probes = m_probe_ids_set - set(common_probe_ids)
                
                # CRITICAL: Handle subsetting when probe IDs are in a column vs index
                if hasattr(self, '_m_values_probe_id_column') and self._m_values_probe_id_column:
                    # Probe IDs are in a column - filter by column value
                    probe_id_col = self._m_values_probe_id_column
                    m_vals_subset = m_vals_df[m_vals_df[probe_id_col].isin(common_probe_ids)].copy()
                    logger.info(f"Subset M-values using probe_id column '{probe_id_col}': {len(m_vals_subset)} probes")
                else:
                    # Probe IDs are in index - use .loc
                    m_vals_subset = m_vals_df.loc[common_probe_ids].copy()
                
                # CRITICAL: Sample order will be matched when design is loaded (below)
                # M-values column order will be reordered to match design order (which uses universe order if available)
                logger.info(f"Subset M-values to {len(m_vals_subset)} probes before export")
                
                # CRITICAL: Store Python expected CpG universe size for later comparison with R-reported size
                self._python_expected_cpg_universe_size = len(common_probe_ids)
                
                # CRITICAL: Recalculate lambda_GC on exact CpG universe that will be passed to cpg.annotate()
                # This ensures lambda_GC reflects the tested hypothesis space, not the pre-intersection universe
                # This is required for accurate calibration assessment and reviewer defense
                try:
                    from scipy.stats import chi2
                    # Filter r_data to only probes in the intersection (exact DMRcate universe)
                    r_data_intersected = r_data[r_data['probe_id'].isin(common_probe_ids)].copy()
                    pvals_for_lambda = r_data_intersected['p'].values
                    pvals_for_lambda = pvals_for_lambda[np.isfinite(pvals_for_lambda) & (pvals_for_lambda > 0) & (pvals_for_lambda <= 1)]
                    if len(pvals_for_lambda) > 0:
                        chisq = chi2.isf(pvals_for_lambda, 1)
                        median_observed = np.median(chisq)
                        median_expected = chi2.ppf(0.5, 1)  # ~0.455
                        lambda_gc = median_observed / median_expected if median_expected > 0 else 1.0
                        logger.info(f"CRITICAL: Genomic inflation factor (lambda_GC): {lambda_gc:.4f} (from {len(pvals_for_lambda)} p-values in DMRcate universe)")
                        logger.info(f"CRITICAL: lambda_GC calculated on exact CpG universe passed to cpg.annotate() ({len(common_probe_ids)} probes)")
                        if lambda_gc > 1.2:
                            logger.warning(f"WARNING: High genomic inflation detected: lambda_GC={lambda_gc:.4f} > 1.2")
                            logger.warning("This may indicate population stratification, batch effects, or confounding")
                        elif lambda_gc < 0.8:
                            logger.warning(f"WARNING: Low genomic inflation: lambda_GC={lambda_gc:.4f} < 0.8 (possible deflation)")
                        self._lambda_gc = lambda_gc
                        # Store p-values from exact DMRcate universe for QQ plot
                        self._input_pvals = pvals_for_lambda.copy()
                    else:
                        logger.error("CRITICAL: Could not calculate lambda_GC on DMRcate universe - no valid p-values")
                        logger.error("QQ plot is REQUIRED for paper-grade calibration diagnostics")
                        logger.error("Cannot proceed without valid p-values for lambda_GC/QQ plot")
                        raise RuntimeError("No valid p-values for lambda_GC/QQ plot - this is a mandatory QC artifact")
                except Exception as e:
                    logger.error(f"CRITICAL: Could not calculate lambda_GC on DMRcate universe: {e}")
                    logger.error("QQ plot is REQUIRED for paper-grade calibration diagnostics")
                    logger.error("Cannot proceed without lambda_GC/QQ plot")
                    raise RuntimeError(f"Failed to calculate lambda_GC/QQ plot: {e} - this is a mandatory QC artifact")
                
                # CRITICAL: Log dropped probes for reproducibility
                if len(dropped_limma_probes) > 0:
                    logger.warning(f"WARNING: {len(dropped_limma_probes)} probes dropped from limma results (not in M-values)")
                if len(dropped_m_probes) > 0:
                    logger.warning(f"WARNING: {len(dropped_m_probes)} probes dropped from M-values (not in limma results)")
                
                # Store dropped probe information for persistence
                self._dropped_limma_probes_count = len(dropped_limma_probes)
                self._dropped_m_probes_count = len(dropped_m_probes)
                
                # CRITICAL: Reorder M-values columns to match final sample order (if determined from design/universe)
                # This ensures deterministic sample alignment: universe -> design -> M-values
                if hasattr(self, '_final_sample_order') and self._final_sample_order:
                    # Validate all final samples exist in M-values
                    m_samples_set = set(m_vals_subset.columns)
                    missing_in_m = set(self._final_sample_order) - m_samples_set
                    if missing_in_m:
                        raise ValueError(f"CRITICAL: Final sample order has samples not in M-values: {list(missing_in_m)[:10]}")
                    # Reorder M-values to match final sample order
                    m_vals_subset = m_vals_subset[self._final_sample_order]
                    logger.info(f"CRITICAL: Reordered M-values columns to match final sample order: {len(self._final_sample_order)} samples")
                else:
                    logger.info("Final sample order not yet determined - M-values will be reordered after design is loaded")
                
                # CRITICAL: Ensure probe IDs are in index for later export
                # If probe IDs are in a column, we'll set index when exporting (to preserve column structure for subsetting)
                # For now, if probe IDs are in a column, keep them there until export
                if hasattr(self, '_m_values_probe_id_column') and self._m_values_probe_id_column:
                    probe_id_col = self._m_values_probe_id_column
                    if probe_id_col in m_vals_subset.columns:
                        # Probe IDs are in a column - will set as index during export
                        logger.info(f"Probe IDs are in column '{probe_id_col}' - will set as index during export")
                else:
                    # Probe IDs are in index - ensure index name is set
                    if m_vals_subset.index.name is None or m_vals_subset.index.name == '':
                        m_vals_subset.index.name = 'probe_id'
                
                # CRITICAL: If final sample order was determined after M-values export, we need to re-export
                # For now, we'll export here and reorder later if needed (design loading happens after)
                # Actually, design loading happens after M-values, so we need to defer M-values export
                # OR we need to load design first to get sample order, then export M-values
                # The current flow is: M-values -> design, so we'll store m_vals_subset and export after design is processed
                self._m_vals_subset_for_export = m_vals_subset
                logger.info(f"Prepared M-values subset for export: {m_vals_subset.shape[0]} probes x {m_vals_subset.shape[1]} samples")
                
                # CRITICAL: Store m_vals_df column names for sample overlap validation before deleting
                # Sample overlap check happens after design matrix is loaded
                # Store just column names to save memory (we only need sample IDs)
                if m_vals_df is not None:
                    self._m_vals_df_temp = pd.DataFrame(columns=m_vals_df.columns)
                
                # CRITICAL: Free memory immediately after exporting M-values (can be very large)
                del m_vals_subset
                gc.collect()
                logger.debug(f"Freed M-values memory after export for {dataset_name} (kept header for sample validation)")
            except Exception as e:
                raise RuntimeError(f"CRITICAL: Could not export M-values for R: {e}")
        
        if design_path and design_path.exists():
            try:
                design_df = pd.read_csv(design_path, index_col=0)
                
                # CRITICAL: Validate design matrix has sample IDs as rownames (not numeric index)
                # Check both dtype and actual values to catch stringified numbers and object dtypes
                index_is_numeric = False
                if design_df.index.dtype in [np.int64, np.int32, np.int16, np.int8, np.float64, np.float32]:
                    index_is_numeric = True
                elif design_df.index.dtype == 'object':
                    # Check if all values are numeric strings (e.g., "1", "2", "3")
                    try:
                        pd.to_numeric(design_df.index, errors='raise')
                        # All values are numeric - this is a problem
                        index_is_numeric = True
                    except (ValueError, TypeError):
                        # Some values are non-numeric - likely real sample IDs
                        index_is_numeric = False
                
                if index_is_numeric:
                    raise ValueError(f"CRITICAL: Design matrix appears to have numeric index instead of sample IDs. "
                                   f"Design matrix must have sample IDs as rownames (use index_col=0 when saving). "
                                   f"Numeric index (dtype: {design_df.index.dtype}) indicates sample IDs were saved as a column, not rownames. "
                                   f"This will cause sample alignment failures in R")
                
                # CRITICAL: Validate no duplicate sample IDs in design matrix
                if design_df.index.duplicated().any():
                    n_dup = design_df.index.duplicated().sum()
                    dup_ids = design_df.index[design_df.index.duplicated()].tolist()[:10]
                    raise ValueError(f"CRITICAL: Design matrix has {n_dup} duplicate sample IDs in rownames. "
                                   f"Duplicate sample IDs will cause alignment failures. "
                                   f"Duplicate IDs: {dup_ids}")
                
                # CRITICAL: Validate coef_name exists in design matrix
                if coef_name and coef_name not in design_df.columns:
                    raise ValueError(f"CRITICAL: coef_name '{coef_name}' not found in design matrix columns. "
                                   f"Available columns: {list(design_df.columns)}. "
                                   f"coef_name must match exactly. No workaround mode available.")
                
                # CRITICAL: Validate design matrix contrast encoding before numeric coercion
                # This prevents silent contrast corruption that can produce biologically wrong DMRs
                coef_column = design_df[coef_name]
                
                # Check if column is numeric (required for DMRcate)
                if not pd.api.types.is_numeric_dtype(coef_column):
                    # Try to identify what type it is
                    unique_vals = coef_column.unique()
                    unique_count = len(unique_vals)
                    
                    # If binary (2 unique values), warn but allow (will be coerced)
                    if unique_count == 2:
                        logger.warning(f"WARNING: coef_name '{coef_name}' is not numeric (values: {sorted(unique_vals)}). "
                                     f"Will be coerced to numeric - verify encoding matches limma design.")
                        logger.warning("CRITICAL: Contrast encoding must match limma design exactly. "
                                     f"Check that {coef_name} encoding is correct (typically 0=Control, 1=Case).")
                    else:
                        raise ValueError(f"CRITICAL: coef_name '{coef_name}' has {unique_count} unique values (not binary contrast). "
                                       f"Values: {sorted(unique_vals)[:10]}. "
                                       f"Design matrix contrast column must be binary (0/1) or numeric. "
                                       f"Cannot proceed with non-binary contrast - this would produce wrong DMRs.")
                
                # Validate contrast column has reasonable range (should be ~0/1 for binary)
                coef_numeric = pd.to_numeric(coef_column, errors='coerce')
                if coef_numeric.notna().any():
                    coef_min = coef_numeric.min()
                    coef_max = coef_numeric.max()
                    coef_mean = coef_numeric.mean()
                    
                    # Warn if values are outside expected 0/1 range (may indicate wrong encoding)
                    if coef_min < -0.5 or coef_max > 1.5 or abs(coef_mean - 0.5) > 0.4:
                        logger.warning(f"WARNING: coef_name '{coef_name}' has unusual range: min={coef_min:.3f}, max={coef_max:.3f}, mean={coef_mean:.3f}")
                        logger.warning("Expected binary contrast (0=Control, 1=Case) with mean ~0.5. "
                                     f"Verify encoding matches limma design matrix.")
                    
                    # Check for exactly 2 unique numeric values (binary contrast)
                    unique_numeric = sorted(coef_numeric.dropna().unique())
                    if len(unique_numeric) == 2:
                        logger.info(f"Validated contrast column '{coef_name}': binary contrast with values {unique_numeric}")
                    elif len(unique_numeric) > 2:
                        logger.warning(f"WARNING: coef_name '{coef_name}' has {len(unique_numeric)} unique numeric values: {unique_numeric[:10]}")
                        logger.warning("Expected binary contrast (0/1). Multiple values may indicate wrong contrast column or encoding error.")
                
                # CRITICAL: Store contrast encoding info for provenance
                self._design_contrast_info = {
                    'coef_name': coef_name,
                    'unique_values': sorted(coef_column.unique().tolist()),
                    'is_numeric': pd.api.types.is_numeric_dtype(coef_column),
                    'min': float(coef_numeric.min()) if coef_numeric.notna().any() else None,
                    'max': float(coef_numeric.max()) if coef_numeric.notna().any() else None,
                    'mean': float(coef_numeric.mean()) if coef_numeric.notna().any() else None
                }
                logger.info(f"Design matrix contrast validation: coef_name='{coef_name}', encoding={self._design_contrast_info}")
                
                # CRITICAL: Validate design matrix sample alignment with M-values (if M-values loaded)
                # Use the M-values DataFrame that was already loaded above (m_vals_df)
                design_sample_ids_normalized = None
                m_sample_ids_normalized = None
                sample_overlap_rate = 1.0  # Default to valid if we can't check
                sample_overlap = set()
                
                # Check if m_vals_df exists in the function scope (it was loaded earlier)
                m_vals_df_for_check = None
                if m_values_path and m_values_path.exists():
                    try:
                        # Try to access m_vals_df from the outer scope
                        if 'm_vals_df' in locals():
                            m_vals_df_for_check = m_vals_df
                        elif hasattr(self, '_m_vals_df_temp'):
                            m_vals_df_for_check = self._m_vals_df_temp
                        else:
                            # Re-read just to get column names (sample IDs)
                            if m_values_path.suffix == '.parquet':
                                m_vals_df_for_check = pd.read_parquet(m_values_path).head(1)
                            else:
                                m_vals_df_for_check = pd.read_csv(m_values_path, index_col=0, nrows=1)
                    except Exception as e:
                        logger.debug(f"Could not load M-values for sample overlap check: {e}")
                
                if m_vals_df_for_check is not None:
                    # M-values available - check sample overlap
                    design_sample_ids = set(str(s).strip() for s in design_df.index.values)
                    # Get sample IDs from M-values columns (exclude probe ID column if present)
                    m_sample_ids_raw = set(str(s).strip() for s in m_vals_df_for_check.columns.values)
                    
                    # CRITICAL: Detect probe ID column dynamically (probe IDs may be in a column)
                    # Filter out probe ID columns (e.g., 'probe_id', 'probeid', 'id')
                    probe_id_cols = {'probe_id', 'probeid', 'id', 'Probe_ID', 'ProbeID', 'ID'}
                    
                    # Also check if any column contains Illumina probe IDs (cg/ch pattern)
                    import re
                    illumina_probe_pattern = re.compile(r'^(cg|ch)[0-9]+$', re.IGNORECASE)
                    for col in m_vals_df_for_check.columns:
                        if col.lower() in ['probe_id', 'probeid', 'id']:
                            probe_id_cols.add(col)
                        else:
                            # Check if column values look like probe IDs (sample a few values)
                            try:
                                sample_vals = m_vals_df_for_check[col].head(10).dropna().values
                                if len(sample_vals) > 0:
                                    # Check if most values match Illumina pattern
                                    matches = sum(1 for v in sample_vals if illumina_probe_pattern.match(str(v)))
                                    if matches / len(sample_vals) > 0.5:  # More than 50% match
                                        probe_id_cols.add(col)
                                        logger.debug(f"Detected probe ID column '{col}' in M-values for sample overlap check")
                            except Exception:
                                pass  # Skip if column access fails
                    
                    m_sample_ids = m_sample_ids_raw - probe_id_cols
                    
                    # Also try to normalize sample IDs (remove whitespace, convert to string)
                    design_sample_ids_normalized = {str(s).strip() for s in design_sample_ids}
                    m_sample_ids_normalized = {str(s).strip() for s in m_sample_ids}
                    
                    sample_overlap = design_sample_ids_normalized.intersection(m_sample_ids_normalized)
                    sample_overlap_rate = len(sample_overlap) / min(len(design_sample_ids_normalized), len(m_sample_ids_normalized)) if min(len(design_sample_ids_normalized), len(m_sample_ids_normalized)) > 0 else 0.0
                    
                    # CRITICAL: If overlap is 0, try extracting base GSM IDs from design matrix
                    # Design matrix may have extended IDs like "GSM4315405_3998888019_R01C01" while M-values have "GSM4315405"
                    if sample_overlap_rate == 0.0 and len(design_sample_ids_normalized) > 0 and len(m_sample_ids_normalized) > 0:
                        # Try extracting base GSM ID (everything before first underscore)
                        design_base_ids = set()
                        for did in design_sample_ids:
                            # Extract base ID (GSM number before first underscore)
                            if '_' in str(did):
                                base_id = str(did).split('_')[0]
                                design_base_ids.add(base_id.strip())
                            else:
                                design_base_ids.add(str(did).strip())
                        
                        # Check if base IDs match M-values IDs
                        base_overlap = design_base_ids.intersection(m_sample_ids_normalized)
                        if len(base_overlap) > 0:
                            logger.info(f"Sample IDs match after extracting base GSM IDs. Found {len(base_overlap)} matches.")
                            logger.info(f"Design matrix has extended IDs (e.g., 'GSM4315405_3998888019_R01C01'), M-values have base IDs (e.g., 'GSM4315405')")
                            logger.info("Using base GSM IDs for matching and alignment")
                            # Use base IDs for overlap calculation
                            sample_overlap_rate = len(base_overlap) / min(len(design_base_ids), len(m_sample_ids_normalized)) if min(len(design_base_ids), len(m_sample_ids_normalized)) > 0 else 0.0
                            sample_overlap = base_overlap
                            # Store mapping for later use
                            self._design_to_m_values_id_mapping = {}
                            for did in design_sample_ids:
                                if '_' in str(did):
                                    base_id = str(did).split('_')[0].strip()
                                    if base_id in m_sample_ids_normalized:
                                        self._design_to_m_values_id_mapping[str(did)] = base_id
                                else:
                                    if str(did).strip() in m_sample_ids_normalized:
                                        self._design_to_m_values_id_mapping[str(did)] = str(did).strip()
                        else:
                            # Try case-insensitive matching
                            design_lower = {str(s).lower().strip() for s in design_sample_ids}
                            m_lower = {str(s).lower().strip() for s in m_sample_ids}
                            sample_overlap_lower = design_lower.intersection(m_lower)
                            if len(sample_overlap_lower) > 0:
                                logger.warning(f"Sample IDs match case-insensitively but not exactly. Found {len(sample_overlap_lower)} matches.")
                                logger.warning("This may indicate case sensitivity issues in sample ID formatting.")
                                # Use case-insensitive overlap for rate calculation
                                sample_overlap_rate = len(sample_overlap_lower) / min(len(design_lower), len(m_lower)) if min(len(design_lower), len(m_lower)) > 0 else 0.0
                                sample_overlap = sample_overlap_lower  # Use lower case for overlap set
                else:
                    # M-values not loaded or not available - skip validation
                    logger.warning("M-values not available for sample overlap validation - skipping check")
                
                # CRITICAL: Validate design matrix sample alignment with M-values
                # NOTE: This validation is duplicated in R script (lines ~1360-1364) for defense-in-depth
                # Both Python and R enforce 70% threshold - they are consistent now but duplication means:
                # - Future edits can diverge thresholds (maintenance risk)
                # - Structural redundancy (benign but brittle)
                # This is not a correctness bug, just structural redundancy for safety
                # CRITICAL: Use constant defined at module level to ensure Python/R synchronization
                if sample_overlap_rate < SAMPLE_OVERLAP_THRESHOLD:
                    design_count = len(design_sample_ids_normalized) if design_sample_ids_normalized else 0
                    m_count = len(m_sample_ids_normalized) if m_sample_ids_normalized else 0
                    raise ValueError(f"CRITICAL: Sample overlap too low: {sample_overlap_rate*100:.1f}% (required >= {SAMPLE_OVERLAP_THRESHOLD*100:.0f}%). "
                                   f"Design has {design_count} samples, M-values has {m_count} samples, overlap: {len(sample_overlap)}. "
                                   f"This may indicate design matrix saved without rownames, inconsistent sample ID formatting, or mismatched sample universes. "
                                   f"Cannot proceed with low sample overlap - this would cause alignment failures in R")
                elif sample_overlap_rate < SAMPLE_OVERLAP_WARNING_THRESHOLD:
                    logger.warning(f"WARNING: Sample overlap is {sample_overlap_rate*100:.1f}% (below {SAMPLE_OVERLAP_WARNING_THRESHOLD*100:.0f}% but above {SAMPLE_OVERLAP_THRESHOLD*100:.0f}% threshold)")
                    logger.warning("This may indicate upstream filtering or inconsistent sample ID formatting")
                    logger.warning("NOTE: R script also validates this (duplication for safety)")
                    
                    # CRITICAL: Reorder samples using universe sample order (if available) before subsetting
                    # This ensures deterministic sample alignment: universe -> design -> M-values
                    sample_order_to_use = None
                    if hasattr(self, '_cpg_universe_data') and self._cpg_universe_data:
                        universe_sample_order = self._cpg_universe_data.get('sample_order')
                        if universe_sample_order:
                            # Validate all universe samples exist in both design and M-values
                            universe_samples_set = set(universe_sample_order)
                            common_samples_universe = universe_samples_set.intersection(sample_overlap)
                            if len(common_samples_universe) == len(sample_overlap):
                                # All overlapping samples are in universe - use universe order
                                sample_order_to_use = [s for s in universe_sample_order if s in sample_overlap]
                                logger.info(f"CRITICAL: Using universe sample order for alignment: {len(sample_order_to_use)} samples")
                                logger.info(f"  Sample order source: frozen CpG universe file")
                            else:
                                logger.warning(f"Universe sample order missing {len(sample_overlap) - len(common_samples_universe)} samples from design/M-values overlap")
                                logger.warning("Using design matrix order as fallback")
                    
                    # If no universe order, use design order (deterministic)
                    if sample_order_to_use is None:
                        # CRITICAL: If we have a mapping (design extended IDs -> M-values base IDs), use it
                        if hasattr(self, '_design_to_m_values_id_mapping') and self._design_to_m_values_id_mapping:
                            # sample_overlap contains M-values base IDs, need to map back to design IDs
                            design_ids_for_overlap = []
                            m_values_ids_for_overlap = []
                            for design_id, m_value_id in self._design_to_m_values_id_mapping.items():
                                if m_value_id in sample_overlap:
                                    design_ids_for_overlap.append(design_id)
                                    m_values_ids_for_overlap.append(m_value_id)
                            # Use design order but track M-values order separately
                            sample_order_to_use = design_ids_for_overlap
                            self._m_values_sample_order = m_values_ids_for_overlap
                            logger.info(f"Using ID mapping: {len(sample_order_to_use)} design IDs mapped to M-values IDs")
                        else:
                            sample_order_to_use = [s for s in design_df.index if s in sample_overlap]
                    
                    # CRITICAL: Subset design to samples present in M-values (tight alignment)
                    common_sample_ids = sample_order_to_use
                    dropped_design_samples = design_sample_ids - m_sample_ids
                    dropped_m_samples = m_sample_ids - design_sample_ids
                    design_subset = design_df.loc[common_sample_ids].copy()
                    
                    # CRITICAL: Store common sample order for M-values reordering
                    # M-values were already loaded above, so we'll need to reorder them
                    # Store the order as instance variable for use when exporting M-values
                    self._final_sample_order = common_sample_ids
                    logger.info(f"CRITICAL: Determined final sample order: {len(common_sample_ids)} samples")
                    if hasattr(self, '_cpg_universe_data') and self._cpg_universe_data and self._cpg_universe_data.get('sample_order'):
                        logger.info(f"  Sample order source: frozen CpG universe file")
                    else:
                        logger.info(f"  Sample order source: design matrix")
                    
                    logger.info(f"Subset design matrix to {len(design_subset)} samples (intersection with M-values) before export")
                    
                    # CRITICAL: Now reorder and export M-values with final sample order
                    if hasattr(self, '_m_vals_subset_for_export') and self._m_vals_subset_for_export is not None:
                        # CRITICAL: Select sample columns (exclude probe_id column if probe IDs are in a column)
                        # But keep probe_id column in dataframe so we can set it as index later
                        # If we have a mapping (design extended IDs -> M-values base IDs), use M-values IDs
                        if hasattr(self, '_m_values_sample_order') and self._m_values_sample_order:
                            sample_cols_to_select = self._m_values_sample_order.copy()
                            logger.info(f"Using M-values sample order from ID mapping: {len(sample_cols_to_select)} samples")
                        else:
                            sample_cols_to_select = common_sample_ids.copy()
                        
                        probe_id_col = None
                        if hasattr(self, '_m_values_probe_id_column') and self._m_values_probe_id_column:
                            probe_id_col = self._m_values_probe_id_column
                            # Remove probe_id column from sample selection (it's not a sample)
                            if probe_id_col in sample_cols_to_select:
                                sample_cols_to_select.remove(probe_id_col)
                                logger.debug(f"Excluded probe_id column '{probe_id_col}' from sample selection")
                        
                        # Select sample columns (these are M-values column names, which may be base IDs)
                        m_vals_final = self._m_vals_subset_for_export[sample_cols_to_select]
                        
                        # If probe IDs are in a column, add it back so we can set it as index
                        if probe_id_col and probe_id_col in self._m_vals_subset_for_export.columns:
                            m_vals_final[probe_id_col] = self._m_vals_subset_for_export[probe_id_col]
                        
                        # CRITICAL: Explicitly reorder design matrix rows to match M-values column order
                        # DMRcate requires: M-values columns = Design matrix rows (identical order)
                        # This is a hard requirement - even 100% overlap with different ordering = wrong model
                        m_values_sample_order = list(m_vals_final.columns)
                        
                        # CRITICAL: If we have a mapping, M-values have base IDs but design has extended IDs
                        # Need to map M-values column order back to design matrix IDs for reindexing
                        if hasattr(self, '_design_to_m_values_id_mapping') and self._design_to_m_values_id_mapping:
                            # Create reverse mapping (M-values base ID -> design extended ID)
                            m_to_design_mapping = {v: k for k, v in self._design_to_m_values_id_mapping.items()}
                            # Map M-values column order to design matrix IDs
                            design_sample_order_for_reindex = [m_to_design_mapping.get(mid, mid) for mid in m_values_sample_order if mid in m_to_design_mapping]
                            logger.info(f"Mapped {len(design_sample_order_for_reindex)} M-values base IDs to design extended IDs for reindexing")
                        else:
                            # No mapping - IDs should match directly
                            design_sample_order_for_reindex = m_values_sample_order
                        
                        # CRITICAL: Reorder design_subset to match M-values column order exactly
                        # This ensures deterministic alignment: M-values column order is authoritative
                        design_sample_ids_set = set(design_subset.index)
                        design_order_set = set(design_sample_order_for_reindex)
                        
                        # Validate all design order samples exist in design subset
                        missing_in_design = design_order_set - design_sample_ids_set
                        if missing_in_design:
                            raise ValueError(f"CRITICAL: Design order has {len(missing_in_design)} samples not in design subset. "
                                           f"This should have been caught earlier. First 10: {list(missing_in_design)[:10]}. "
                                           f"Cannot proceed with missing samples - this violates sample alignment requirement.")
                        
                        # CRITICAL: Reorder design matrix rows to match M-values column order exactly
                        design_subset_reordered = design_subset.reindex(design_sample_order_for_reindex)
                        
                        # CRITICAL: Hard-assert identical ordering after reordering
                        # This is the final correctness check - any mismatch here = silent corruption
                        design_sample_order_after = list(design_subset_reordered.index)
                        
                        # If we have a mapping, design has extended IDs but M-values have base IDs
                        # Need to compare using the mapping
                        if hasattr(self, '_design_to_m_values_id_mapping') and self._design_to_m_values_id_mapping:
                            # Map design extended IDs to M-values base IDs for comparison
                            design_base_ids_ordered = [self._design_to_m_values_id_mapping.get(did, did) for did in design_sample_order_after]
                            if design_base_ids_ordered != m_values_sample_order:
                                raise ValueError(f"CRITICAL: Sample order mismatch after reordering (with ID mapping). "
                                               f"Design order (mapped to base): {design_base_ids_ordered[:5]}... (first 5, total: {len(design_base_ids_ordered)}) "
                                               f"M-values order: {m_values_sample_order[:5]}... (first 5, total: {len(m_values_sample_order)}). "
                                               f"Sample misalignment = wrong hypothesis in DMRcate, no error. "
                                               f"This violates statistical correctness - cannot proceed.")
                            logger.info(f"CRITICAL: Sample order verified with ID mapping: design extended IDs match M-values base IDs")
                        else:
                            # No mapping - IDs should match directly
                            if design_sample_order_after != m_values_sample_order:
                                raise ValueError(f"CRITICAL: Sample order mismatch after reordering. "
                                               f"Design order: {design_sample_order_after[:5]}... (first 5, total: {len(design_sample_order_after)}) "
                                               f"M-values order: {m_values_sample_order[:5]}... (first 5, total: {len(m_values_sample_order)}). "
                                               f"Sample misalignment = wrong hypothesis in DMRcate, no error. "
                                               f"This violates statistical correctness - cannot proceed.")
                        
                        # CRITICAL: Use reordered design for export
                        design_subset = design_subset_reordered
                        design_sample_order = design_sample_order_after
                        
                        # CRITICAL: If universe provides sample order, validate it matches
                        if hasattr(self, '_cpg_universe_data') and self._cpg_universe_data:
                            universe_sample_order = self._cpg_universe_data.get('sample_order')
                            if universe_sample_order:
                                # Check if universe order matches (allowing for subset)
                                universe_samples_set = set(universe_sample_order)
                                design_samples_set = set(design_sample_order)
                                if universe_samples_set.issubset(design_samples_set):
                                    # Universe order is subset - validate order is preserved
                                    universe_order_in_design = [s for s in universe_sample_order if s in design_samples_set]
                                    design_order_for_universe = [s for s in design_sample_order if s in universe_samples_set]
                                    if universe_order_in_design != design_order_for_universe:
                                        logger.warning(f"WARNING: Universe sample order not fully preserved in design/M-values")
                                        logger.warning(f"  Universe order (subset): {universe_order_in_design[:5]}...")
                                        logger.warning(f"  Design order (for universe samples): {design_order_for_universe[:5]}...")
                                        logger.warning(f"  This may indicate sample filtering or reordering upstream")
                                    else:
                                        logger.info(f"CRITICAL: Universe sample order preserved in design/M-values alignment")
                        
                        logger.info(f"CRITICAL: Sample order locked - design and M-values have identical ordered sample IDs")
                        logger.info(f"  Design samples: {len(design_sample_order)}")
                        logger.info(f"  M-values samples: {len(m_values_sample_order)}")
                        logger.info(f"  Order match: VERIFIED")
                        
                        # CRITICAL: Ensure probe IDs are in index (R expects rownames to be probe IDs)
                        # If probe IDs are in a column, set that column as index before exporting
                        if hasattr(self, '_m_values_probe_id_column') and self._m_values_probe_id_column:
                            probe_id_col = self._m_values_probe_id_column
                            if probe_id_col in m_vals_final.columns:
                                # Set probe_id column as index
                                m_vals_final = m_vals_final.set_index(probe_id_col)
                                logger.info(f"Set probe_id column '{probe_id_col}' as index for R export")
                        
                        if m_vals_final.index.name is None or m_vals_final.index.name == '':
                            m_vals_final.index.name = 'probe_id'
                        
                        # CRITICAL: Check for and remove duplicate probe IDs before export
                        # R's read.csv() with row.names=1 fails if there are duplicate row names
                        n_before = len(m_vals_final)
                        if m_vals_final.index.duplicated().any():
                            n_duplicates = m_vals_final.index.duplicated().sum()
                            logger.warning(f"CRITICAL: Found {n_duplicates} duplicate probe IDs in M-values - removing duplicates (keeping first occurrence)")
                            logger.warning(f"  This is required for R's read.csv() with row.names=1 to work correctly")
                            # Remove duplicates, keeping first occurrence
                            m_vals_final = m_vals_final[~m_vals_final.index.duplicated(keep='first')]
                            n_after = len(m_vals_final)
                            logger.warning(f"  Removed {n_before - n_after} duplicate rows, {n_after} unique probes remaining")
                        
                        # CRITICAL: Final validation - ensure no duplicates exist before writing
                        # This is a safety check to prevent R read.csv() errors
                        if m_vals_final.index.duplicated().any():
                            n_remaining_dupes = m_vals_final.index.duplicated().sum()
                            logger.error(f"CRITICAL: Still found {n_remaining_dupes} duplicate probe IDs after removal attempt")
                            logger.error("This indicates a bug in duplicate removal logic - forcing removal again")
                            m_vals_final = m_vals_final[~m_vals_final.index.duplicated(keep='first')]
                            if m_vals_final.index.duplicated().any():
                                raise ValueError(f"CRITICAL: Cannot remove duplicate probe IDs. This is a data integrity issue.")
                        
                        # CRITICAL: Verify index is unique before writing (final safety check)
                        if not m_vals_final.index.is_unique:
                            logger.error(f"CRITICAL: Index is not unique before CSV export. Unique count: {m_vals_final.index.nunique()}, Total: {len(m_vals_final.index)}")
                            raise ValueError(f"CRITICAL: M-values index has duplicates. Cannot export to CSV for R. "
                                           f"Unique probes: {m_vals_final.index.nunique()}, Total rows: {len(m_vals_final)}")
                        
                        m_values_temp = tempfile.NamedTemporaryFile(mode='w', suffix='.csv', delete=False, encoding='utf-8')
                        m_vals_final.to_csv(m_values_temp.name)
                        m_values_temp.close()
                        r_m_values_csv = m_values_temp.name
                        logger.info(f"Exported subset M-values ({m_vals_final.shape[0]} probes x {m_vals_final.shape[1]} samples) to {r_m_values_csv}")
                        logger.info(f"  M-values columns match design matrix rows (deterministic alignment, order locked)")
                        # Free memory
                        del self._m_vals_subset_for_export, m_vals_final
                        gc.collect()
                    
                    # CRITICAL: Log dropped samples for reproducibility and validation
                    if len(dropped_design_samples) > 0:
                        logger.warning(f"WARNING: {len(dropped_design_samples)} samples dropped from design matrix (not in M-values)")
                        logger.warning(f"Dropped design samples (first 10): {list(dropped_design_samples)[:10]}")
                    if len(dropped_m_samples) > 0:
                        logger.warning(f"WARNING: {len(dropped_m_samples)} samples dropped from M-values (not in design matrix)")
                        logger.warning(f"Dropped M-value samples (first 10): {list(dropped_m_samples)[:10]}")
                    if len(dropped_design_samples) > 0 or len(dropped_m_samples) > 0:
                        logger.warning("CRITICAL: Sample exclusion changes test statistics, smoothing behavior, and region boundaries")
                        logger.warning("DMRs are NOT comparable to CpG-level results if samples differ between limma and DMRcate")
                    
                    # Store dropped sample information for persistence
                    self._dropped_design_samples = list(dropped_design_samples)
                    self._dropped_m_samples = list(dropped_m_samples)
                    self._final_sample_count = len(common_sample_ids)
                else:
                    design_subset = design_df
                    logger.warning("M-values not loaded - cannot validate/subset design matrix sample alignment")
                    
                    # CRITICAL: Even if sample overlap validation was skipped, export M-values if they were prepared
                    # This ensures r_m_values_csv is created whenever _m_vals_subset_for_export exists
                    if hasattr(self, '_m_vals_subset_for_export') and self._m_vals_subset_for_export is not None:
                        logger.warning("CRITICAL: M-values were prepared but sample overlap validation was skipped")
                        logger.warning("Exporting M-values using design matrix sample order (no overlap validation)")
                        
                        # Use design matrix sample order as fallback
                        design_sample_order = list(design_subset.index)
                        
                        # CRITICAL: If we have a mapping (design extended IDs -> M-values base IDs), use it
                        # This handles cases where design has extended IDs but M-values have base IDs
                        if hasattr(self, '_design_to_m_values_id_mapping') and self._design_to_m_values_id_mapping:
                            # Map design extended IDs to M-values base IDs
                            m_values_sample_order = []
                            for design_id in design_sample_order:
                                if design_id in self._design_to_m_values_id_mapping:
                                    m_values_sample_order.append(self._design_to_m_values_id_mapping[design_id])
                                else:
                                    # Try direct match if mapping doesn't exist
                                    m_values_sample_order.append(design_id)
                            logger.info(f"Using ID mapping: {len(m_values_sample_order)} design IDs mapped to M-values IDs")
                            sample_cols_to_select = m_values_sample_order.copy()
                        else:
                            # No mapping - use design IDs directly
                            sample_cols_to_select = design_sample_order.copy()
                        
                        probe_id_col = None
                        if hasattr(self, '_m_values_probe_id_column') and self._m_values_probe_id_column:
                            probe_id_col = self._m_values_probe_id_column
                            if probe_id_col in sample_cols_to_select:
                                sample_cols_to_select.remove(probe_id_col)
                        
                        # Select sample columns (only those that exist in M-values)
                        available_cols = [c for c in sample_cols_to_select if c in self._m_vals_subset_for_export.columns]
                        if len(available_cols) == 0:
                            logger.error("CRITICAL: No matching sample columns found between design and M-values")
                            logger.error(f"Design samples: {design_sample_order[:5]}... (first 5)")
                            if hasattr(self, '_design_to_m_values_id_mapping') and self._design_to_m_values_id_mapping:
                                logger.error(f"Mapped M-values samples: {sample_cols_to_select[:5]}... (first 5)")
                            logger.error(f"M-values columns: {list(self._m_vals_subset_for_export.columns)[:5]}... (first 5)")
                            raise ValueError("CRITICAL: Cannot export M-values - no sample column overlap with design matrix")
                        
                        m_vals_final = self._m_vals_subset_for_export[available_cols]
                        
                        # If probe IDs are in a column, add it back so we can set it as index
                        if probe_id_col and probe_id_col in self._m_vals_subset_for_export.columns:
                            m_vals_final[probe_id_col] = self._m_vals_subset_for_export[probe_id_col]
                        
                        # Set probe_id as index if needed
                        if hasattr(self, '_m_values_probe_id_column') and self._m_values_probe_id_column:
                            probe_id_col = self._m_values_probe_id_column
                            if probe_id_col in m_vals_final.columns:
                                m_vals_final = m_vals_final.set_index(probe_id_col)
                                logger.info(f"Set probe_id column '{probe_id_col}' as index for R export")
                        
                        if m_vals_final.index.name is None or m_vals_final.index.name == '':
                            m_vals_final.index.name = 'probe_id'
                        
                        # CRITICAL: Check for and remove duplicate probe IDs before export
                        # R's read.csv() with row.names=1 fails if there are duplicate row names
                        n_before = len(m_vals_final)
                        if m_vals_final.index.duplicated().any():
                            n_duplicates = m_vals_final.index.duplicated().sum()
                            logger.warning(f"CRITICAL: Found {n_duplicates} duplicate probe IDs in M-values - removing duplicates (keeping first occurrence)")
                            logger.warning(f"  This is required for R's read.csv() with row.names=1 to work correctly")
                            # Remove duplicates, keeping first occurrence
                            m_vals_final = m_vals_final[~m_vals_final.index.duplicated(keep='first')]
                            n_after = len(m_vals_final)
                            logger.warning(f"  Removed {n_before - n_after} duplicate rows, {n_after} unique probes remaining")
                        
                        # CRITICAL: Final validation - ensure no duplicates exist before writing
                        # This is a safety check to prevent R read.csv() errors
                        if m_vals_final.index.duplicated().any():
                            n_remaining_dupes = m_vals_final.index.duplicated().sum()
                            logger.error(f"CRITICAL: Still found {n_remaining_dupes} duplicate probe IDs after removal attempt")
                            logger.error("This indicates a bug in duplicate removal logic - forcing removal again")
                            m_vals_final = m_vals_final[~m_vals_final.index.duplicated(keep='first')]
                            if m_vals_final.index.duplicated().any():
                                raise ValueError(f"CRITICAL: Cannot remove duplicate probe IDs. This is a data integrity issue.")
                        
                        # CRITICAL: Verify index is unique before writing (final safety check)
                        if not m_vals_final.index.is_unique:
                            logger.error(f"CRITICAL: Index is not unique before CSV export. Unique count: {m_vals_final.index.nunique()}, Total: {len(m_vals_final.index)}")
                            raise ValueError(f"CRITICAL: M-values index has duplicates. Cannot export to CSV for R. "
                                           f"Unique probes: {m_vals_final.index.nunique()}, Total rows: {len(m_vals_final)}")
                        
                        m_values_temp = tempfile.NamedTemporaryFile(mode='w', suffix='.csv', delete=False, encoding='utf-8')
                        m_vals_final.to_csv(m_values_temp.name)
                        m_values_temp.close()
                        r_m_values_csv = m_values_temp.name
                        logger.info(f"Exported M-values ({m_vals_final.shape[0]} probes x {m_vals_final.shape[1]} samples) to {r_m_values_csv}")
                        logger.warning("WARNING: M-values exported without sample overlap validation - alignment may be incorrect")
                        del self._m_vals_subset_for_export, m_vals_final
                        gc.collect()
                
                # CRITICAL: Validate no duplicate sample IDs in subset
                if design_subset.index.duplicated().any():
                    raise ValueError(f"CRITICAL: Design matrix subset has duplicate sample IDs")
                
                # CRITICAL FIX: Rename design matrix index to match M-values column names if mapping exists
                # R script requires design matrix row names to exactly match M-values column names
                # If we have a mapping (design extended IDs -> M-values base IDs), apply it to design index
                if hasattr(self, '_design_to_m_values_id_mapping') and self._design_to_m_values_id_mapping:
                    # Create a copy to avoid modifying the original
                    design_subset_for_export = design_subset.copy()
                    # Map design extended IDs to M-values base IDs
                    mapped_index = []
                    mapped_count = 0
                    for design_id in design_subset_for_export.index:
                        if design_id in self._design_to_m_values_id_mapping:
                            mapped_index.append(self._design_to_m_values_id_mapping[design_id])
                            mapped_count += 1
                        else:
                            # Keep original if no mapping exists
                            mapped_index.append(design_id)
                    design_subset_for_export.index = mapped_index
                    logger.info(f"CRITICAL: Renamed design matrix index to match M-values column names using ID mapping")
                    logger.info(f"  Mapped {mapped_count} sample IDs from extended to base format")
                    logger.info(f"  Design index (after mapping): {list(design_subset_for_export.index)[:5]}... (first 5)")
                else:
                    design_subset_for_export = design_subset
                
                design_temp = tempfile.NamedTemporaryFile(mode='w', suffix='.csv', delete=False, encoding='utf-8')
                design_subset_for_export.to_csv(design_temp.name)
                design_temp.close()
                r_design_csv = design_temp.name
                logger.info(f"Exported design matrix ({design_subset_for_export.shape[0]} samples x {design_subset_for_export.shape[1]} variables) to {r_design_csv}")
                logger.info(f"Contrast column: '{coef_name}' (will be resolved by name in R)")
                logger.info(f"Design matrix columns: {list(design_subset_for_export.columns)}")
                logger.info(f"Design matrix index (sample IDs): {list(design_subset_for_export.index)[:5]}... (first 5)")
                
                # CRITICAL: Free memory immediately after exporting design matrix
                del design_df, design_subset
                gc.collect()
                logger.debug(f"Freed design matrix memory after export for {dataset_name}")
            except Exception as e:
                raise RuntimeError(f"CRITICAL: Could not export design matrix for R: {e}")
        
        # Create temporary files
        with tempfile.NamedTemporaryFile(mode='w', suffix='.csv', delete=False, 
                                        encoding='utf-8') as input_file:
            r_data.to_csv(input_file.name, index=False)
            input_file_path = input_file.name
        
        with tempfile.NamedTemporaryFile(mode='w', suffix='.csv', delete=False, 
                                        encoding='utf-8') as dmr_output_file:
            dmr_output_path = dmr_output_file.name
        
        with tempfile.NamedTemporaryFile(mode='w', suffix='.csv', delete=False, 
                                        encoding='utf-8') as cpg_membership_file:
            cpg_membership_path = cpg_membership_file.name
        
        # CRITICAL: Convert Windows paths to R-safe format (forward slashes)
        # Windows paths like D:\Parkinson\... contain \U which R interprets as Unicode escape
        # R requires forward slashes or double backslashes - forward slashes are cleaner
        def to_r_path(path_str):
            """Convert Windows path to R-safe format (forward slashes)."""
            if path_str is None:
                return None
            # Convert backslashes to forward slashes (R accepts forward slashes on Windows)
            return str(path_str).replace('\\', '/')
        
        # Convert all paths to R-safe format before inserting into R script
        input_file_path_r = to_r_path(input_file_path)
        dmr_output_path_r = to_r_path(dmr_output_path)
        cpg_membership_path_r = to_r_path(cpg_membership_path)
        r_m_values_csv_r = to_r_path(r_m_values_csv) if r_m_values_csv else None
        r_design_csv_r = to_r_path(r_design_csv) if r_design_csv else None
        
        # Determine array type for cpg.annotate()
        # CRITICAL: This pipeline only supports hg19 - all datasets are hg19
        # All hg38 branches removed - pipeline hard-fails on hg38 detection
        # NOTE: This is intentional - if any metadata says hg38/GRCh38, the pipeline will fail immediately
        # This is a run-stopper by design for consistency and correctness
        if genome_build != 'hg19':
            raise ValueError(f"CRITICAL: This pipeline only supports hg19, but detected {genome_build}. "
                           f"All datasets in this pipeline are hg19. If you need hg38 support, this is a pipeline configuration error. "
                           f"This is a hard requirement - hg38 datasets will fail immediately.")
        
        # CRITICAL: Store genome build for R validation
        expected_genome_build = 'hg19'  # Hard-locked
        
        # Determine annotation package based on platform (hg19 only)
        if platform == '450k':
            array_type = "IlluminaHumanMethylation450kanno.ilmn12.hg19"
        elif platform == 'epic':
            array_type = "IlluminaHumanMethylationEPICanno.ilm10b4.hg19"
        else:
            raise ValueError(f"CRITICAL: Unsupported platform: {platform} (must be '450k' or 'epic')")
        
        logger.info(f"Using array annotation package: {array_type}")
        logger.info(f"CRITICAL: Genome build hard-locked to: {expected_genome_build} (enforced in R script)")
        
        # Create R script with proper DMRcate workflow: cpg.annotate() -> dmrcate() -> extractRanges()
        # CRITICAL: Pass overlap thresholds from Python constants to ensure synchronization
        r_script = f"""
suppressPackageStartupMessages({{
    library(DMRcate)
    library(GenomicRanges)
    library(IRanges)
    # Annotation packages will be loaded conditionally based on array_type
}})

# CRITICAL: Capture R session info for reproducibility (will be extracted by Python)
# This ensures we can reproduce the exact R environment used

# Read input data (probe IDs and statistics only - NO coordinates from Python)
data <- read.csv("{input_file_path_r}", stringsAsFactors=FALSE)

# CRITICAL: Validate input data structure before proceeding
cat("Input data columns: ", paste(colnames(data), collapse=", "), "\\n")
cat("Input data nrow: ", nrow(data), "\\n")

# CRITICAL: Explicitly allow "zero FDR hits" as a valid state
# DMR analysis must proceed even when 0 probe-level FDR-significant CpGs are found
# DMR methods do aggregation - pre-filtering changes the hypothesis space
# Check for FDR column and log count, but DO NOT filter based on it
if("FDR" %in% colnames(data)) {{
    n_sig <- sum(data$FDR < 0.05, na.rm=TRUE)
    cat("Probe-level FDR<0.05 CpGs: ", n_sig, " (out of ", nrow(data), " tested)\\n", sep="")
    if(n_sig == 0) {{
        cat("INFO: No probe-level FDR-significant CpGs; proceeding to DMR analysis regardless\\n")
        cat("INFO: DMR methods aggregate probe-level statistics - zero FDR hits is a valid input state\\n")
    }}
}} else if("padj" %in% colnames(data)) {{
    n_sig <- sum(data$padj < 0.05, na.rm=TRUE)
    cat("Probe-level FDR<0.05 CpGs: ", n_sig, " (out of ", nrow(data), " tested)\\n", sep="")
    if(n_sig == 0) {{
        cat("INFO: No probe-level FDR-significant CpGs; proceeding to DMR analysis regardless\\n")
        cat("INFO: DMR methods aggregate probe-level statistics - zero FDR hits is a valid input state\\n")
    }}
}} else {{
    cat("INFO: FDR column not found - using all ", nrow(data), " tested probes for DMR analysis\\n", sep="")
}}

# Validate required columns exist
required_data_cols <- c("probe_id", "t", "p")
missing_data_cols <- setdiff(required_data_cols, colnames(data))
if(length(missing_data_cols) > 0) {{
    stop("CRITICAL: Input data missing required columns: ", paste(missing_data_cols, collapse=", "),
         ". Found columns: ", paste(colnames(data), collapse=", "))
}}

# CRITICAL: Do NOT filter out NA probes - they are required for alignment
# NA probes (untested by limma) are allowed and DMRcate will ignore them during smoothing
# but maintain correct genomic continuity. This is the standard array pipeline approach.
# Filtering removed to preserve probe universe alignment.
# data <- data[!is.na(data$t) & !is.na(data$p), ]  # REMOVED: Keep NA probes

# Check if we have at least some valid probes (not all NA)
valid_probes <- data[!is.na(data$t) & !is.na(data$p), ]
if(nrow(valid_probes) == 0) {{
    cat("ERROR: No valid statistics for DMRcate\\n")
    # CRITICAL: Always include region_key in empty DMR table for consistent schema
    empty_dmr <- data.frame(
        chr = character(0), start = integer(0), end = integer(0),
        region_key = character(0),  # CRITICAL: Required for Python alignment
        n_cpgs = integer(0), Stouffer = numeric(0), HMFDR = numeric(0),
        Fisher = numeric(0), max_diff_m = numeric(0), mean_diff_m = numeric(0)
    )
    empty_cpg <- data.frame(
        dmr_id = character(0), region_key = character(0), probe_id = character(0),
        chromosome = character(0), position = integer(0),
        t_statistic = numeric(0), p_value = numeric(0), effect = numeric(0),
        effect_scale = character(0)  # CRITICAL: Required for consistent schema
    )
    write.csv(empty_dmr, "{dmr_output_path_r}", row.names = FALSE)
    write.csv(empty_cpg, "{cpg_membership_path_r}", row.names = FALSE)
    quit(status = 1)
}}

# CRITICAL: Build annotation data.frame from array package (single coordinate source)
# Note: cpg.annotate() with pre-computed statistics requires a data.frame with chr/pos/ID
# We construct this from the array annotation package (not from Python) to ensure
# coordinates come from a single, authoritative source (Bioconductor annotation)
tryCatch({{
    # CRITICAL: Use minfi::getAnnotation() as the single deterministic coordinate source
    # This is the standard, documented way to get array annotation coordinates
    # We validate the structure explicitly to ensure chr/pos fields exist
    array_identifier <- ifelse(grepl("450k", "{array_type}", ignore.case=TRUE), "450K", "EPIC")
    
    # Load minfi package (required for getAnnotation())
    tryCatch({{
        suppressPackageStartupMessages(library(minfi))
        cat("Loaded minfi package\\n")
    }}, error = function(e) {{
        stop("CRITICAL: Failed to load minfi package: ", conditionMessage(e), 
             ". Install with: BiocManager::install('minfi')")
    }})
    
    # CRITICAL: Lock annotation extraction to annotation package itself (NOT minfi::getAnnotation)
    # minfi::getAnnotation() is NOT version-stable and may return different structures
    # We extract Locations directly from the annotation package for deterministic coordinates
    array_pkg <- "{array_type}"
    pkg_name <- NULL
    
    # CRITICAL: This pipeline only supports hg19 - all datasets are hg19
    # CRITICAL: Validate genome build matches expected (passed from Python)
    expected_genome_build <- "{expected_genome_build}"
    detected_genome_build <- ifelse(grepl("hg38", array_pkg, ignore.case=TRUE), "hg38", 
                                     ifelse(grepl("hg19", array_pkg, ignore.case=TRUE), "hg19", "unknown"))
    
    if(detected_genome_build != expected_genome_build) {{
        stop("CRITICAL: Genome build mismatch detected. ",
             "Expected: ", expected_genome_build, " (from Python metadata), ",
             "Detected: ", detected_genome_build, " (from annotation package: ", array_pkg, "). ",
             "This pipeline only supports hg19. If you need hg38 support, this is a pipeline configuration error.")
    }}
    
    cat("CRITICAL: Genome build validated: ", detected_genome_build, " (matches expected: ", expected_genome_build, ")\\n")
    
    if(grepl("450k", array_pkg, ignore.case=TRUE)) {{
        pkg_name <- "IlluminaHumanMethylation450kanno.ilmn12.hg19"
    }} else if(grepl("EPIC", array_pkg, ignore.case=TRUE)) {{
        pkg_name <- "IlluminaHumanMethylationEPICanno.ilm10b4.hg19"
    }}
    
    if(is.null(pkg_name)) {{
        stop("CRITICAL: Cannot determine annotation package name from array_type: ", array_pkg)
    }}
    
    # CRITICAL: Load annotation package and extract Locations object directly
    # This is the documented, version-stable coordinate source
        tryCatch({{
            suppressPackageStartupMessages(library(pkg_name, character.only=TRUE))
            cat("Loaded annotation package: ", pkg_name, "\\n")
        }}, error = function(e) {{
        stop("CRITICAL: Failed to load annotation package ", pkg_name, ": ", conditionMessage(e),
             ". Install with: BiocManager::install('", pkg_name, "')")
        }})
    
    # CRITICAL: Extract Locations object from annotation package with robust fallbacks
    # Locations is the documented probe coordinate object in Illumina annotation packages
    # Fallback to minfi::getAnnotation() if Locations extraction fails (version compatibility)
    locations_obj <- NULL
    locations_extraction_method <- "unknown"
    
    # Method 1: Try direct Locations extraction from package namespace
    tryCatch({{
        if(exists("Locations", envir=asNamespace(pkg_name))) {{
            locations_obj <- get("Locations", envir=asNamespace(pkg_name))
            locations_extraction_method <- "namespace_direct"
            cat("Extracted Locations object from ", pkg_name, " namespace\\n")
        }}
    }}, error = function(e) {{
        cat("WARNING: Direct Locations extraction failed: ", conditionMessage(e), "\\n")
    }})
    
    # Method 2: Try data() loading (some packages require this)
    if(is.null(locations_obj)) {{
        tryCatch({{
            data(list="Locations", package=pkg_name, envir=environment())
            locations_obj <- get("Locations", envir=environment())
            locations_extraction_method <- "data_loading"
            cat("Loaded Locations via data() from ", pkg_name, "\\n")
        }}, error = function(e) {{
            cat("WARNING: data() Locations loading failed: ", conditionMessage(e), "\\n")
        }})
    }}
    
    # Method 3: Fallback to minfi::getAnnotation() (version-stable but less preferred)
    if(is.null(locations_obj)) {{
        tryCatch({{
            cat("Attempting fallback: minfi::getAnnotation()\\n")
            array_platform <- ifelse(grepl("450k", array_pkg, ignore.case=TRUE), "450K", "EPIC")
            annot <- minfi::getAnnotation(minfi::getAnnotationObject(array_platform))
            # Convert to Locations-like structure
            if("chr" %in% colnames(annot) && "pos" %in% colnames(annot)) {{
                locations_obj <- annot[, c("chr", "pos")]
                if("Name" %in% colnames(annot)) {{
                    rownames(locations_obj) <- annot$Name
                }}
                locations_extraction_method <- "minfi_getAnnotation"
                cat("Extracted coordinates via minfi::getAnnotation() fallback\\n")
            }} else {{
                stop("minfi::getAnnotation() structure incompatible - missing chr/pos columns")
        }}
    }}, error = function(e) {{
            cat("WARNING: minfi::getAnnotation() fallback failed: ", conditionMessage(e), "\\n")
        }})
    }}
    
    # CRITICAL: Hard-fail if all extraction methods failed
    if(is.null(locations_obj)) {{
        stop("CRITICAL: All Locations extraction methods failed. ",
             "Tried: namespace direct, data() loading, minfi::getAnnotation() fallback. ",
             "Verify annotation package ", pkg_name, " is correctly installed and compatible.")
    }}
    
    cat("Successfully extracted Locations using method: ", locations_extraction_method, "\\n")
    
    if(is.null(locations_obj)) {{
        stop("CRITICAL: Locations object is NULL from ", pkg_name, ". Cannot proceed without coordinates.")
    }}
    
    # CRITICAL: Validate Locations structure
    # Locations can be a data.frame, GRanges, DFrame, or DataFrame (S4Vectors classes)
    # DFrame/DataFrame are modern S4 classes that extend DataFrame and are convertible to data.frame
    is_valid_type <- is.data.frame(locations_obj) || 
                     is(locations_obj, "GRanges") || 
                     is(locations_obj, "DFrame") || 
                     is(locations_obj, "DataFrame")
    
    if(!is_valid_type) {{
        stop("CRITICAL: Locations object is not a recognized type. Structure: ", class(locations_obj),
             ". Expected: data.frame, GRanges, DFrame, or DataFrame. Expected probe-level coordinates.")
    }}
    
    # Convert GRanges to data.frame if needed
    if(is(locations_obj, "GRanges")) {{
        locations_df <- data.frame(
            ID = names(locations_obj),
            chr = as.character(seqnames(locations_obj)),
            pos = start(locations_obj),
            stringsAsFactors = FALSE
        )
        cat("Converted Locations GRanges to data.frame (", nrow(locations_df), " probes)\\n")
    }} else {{
        # Convert DFrame/DataFrame/data.frame to standard data.frame
        # as.data.frame() handles all these types correctly
        locations_df <- as.data.frame(locations_obj)
        
        # CRITICAL: Force conversion to base R data.frame (not S4 DataFrame)
        # This ensures $ and [[ access work reliably
        if(!is.data.frame(locations_df) || is(locations_df, "DataFrame") || is(locations_df, "DFrame")) {{
            locations_df <- data.frame(locations_df, stringsAsFactors = FALSE, check.names = FALSE)
        }}
        
        # CRITICAL: Debug - print actual structure to diagnose column name issues
        cat("Locations after as.data.frame() - columns: ", paste(colnames(locations_df), collapse=", "), "\\n")
        cat("Locations after as.data.frame() - nrow: ", nrow(locations_df), ", ncol: ", ncol(locations_df), "\\n")
        
        # CRITICAL: Validate required columns exist in Locations
        # Locations typically has: chr, pos (or MAPINFO), and probe IDs as rownames or Name column
        # Check for chromosome column (case-insensitive)
        chr_col <- NULL
        if("chr" %in% colnames(locations_df)) {{
            chr_col <- "chr"
        }} else if("CHR" %in% colnames(locations_df)) {{
            chr_col <- "CHR"
        }} else {{
            # Try case-insensitive match
            chr_candidates <- grep("^chr$", colnames(locations_df), ignore.case=TRUE, value=TRUE)
            if(length(chr_candidates) > 0) {{
                chr_col <- chr_candidates[1]
            }}
        }}
        
        if(is.null(chr_col)) {{
            stop("CRITICAL: Locations missing chromosome column. Expected 'chr' or 'CHR'. ",
                 "Found columns: ", paste(colnames(locations_df), collapse=", "))
        }}
        
        # Check for position column (case-insensitive)
        pos_col <- NULL
        if("pos" %in% colnames(locations_df)) {{
            pos_col <- "pos"
        }} else if("MAPINFO" %in% colnames(locations_df)) {{
            pos_col <- "MAPINFO"
        }} else {{
            # Try case-insensitive match
            pos_candidates <- grep("^(pos|mapinfo)$", colnames(locations_df), ignore.case=TRUE, value=TRUE)
            if(length(pos_candidates) > 0) {{
                pos_col <- pos_candidates[1]
            }}
        }}
        
        if(is.null(pos_col)) {{
            stop("CRITICAL: Locations missing position column. Expected 'pos' or 'MAPINFO'. ",
                 "Found columns: ", paste(colnames(locations_df), collapse=", "))
        }}
        
        # Extract probe IDs (rownames or Name column)
        # CRITICAL: Use bracket notation for assignment to ensure it works on all data.frame types
        if("Name" %in% colnames(locations_df)) {{
            locations_df[["ID"]] <- locations_df[["Name"]]
        }} else if(!is.null(rownames(locations_df)) && length(rownames(locations_df)) > 0) {{
            locations_df[["ID"]] <- rownames(locations_df)
    }} else {{
            stop("CRITICAL: Cannot find probe IDs in Locations. ",
                 "Expected 'Name' column or rownames. Found columns: ", paste(colnames(locations_df), collapse=", "))
    }}
    
        # Normalize chromosome column (create 'chr' from whatever column exists)
        # CRITICAL: Always ensure 'chr' column exists, even if original is already 'chr'
        # CRITICAL: Use bracket notation for assignment to ensure it works on all data.frame types
        if(chr_col == "chr") {{
            # Column already named correctly, no action needed
            cat("Chromosome column already named 'chr'\\n")
        }} else {{
            # Copy from original column name to normalized 'chr'
            locations_df[["chr"]] <- locations_df[[chr_col]]
            cat("Normalized chromosome column: '", chr_col, "' -> 'chr'\\n")
        }}
        
        # Normalize position column (create 'pos' from whatever column exists)
        # CRITICAL: Always ensure 'pos' column exists, even if original is already 'pos'
        # CRITICAL: Use bracket notation for assignment to ensure it works on all data.frame types
        if(pos_col == "pos") {{
            # Column already named correctly, no action needed
            cat("Position column already named 'pos'\\n")
        }} else {{
            # Copy from original column name to normalized 'pos'
            locations_df[["pos"]] <- locations_df[[pos_col]]
            cat("Normalized position column: '", pos_col, "' -> 'pos'\\n")
        }}
        
        # CRITICAL: Verify normalized columns exist before proceeding
        if(!"chr" %in% colnames(locations_df)) {{
            stop("CRITICAL: Failed to create normalized 'chr' column. Original column: '", chr_col, "'. ",
                 "Available columns: ", paste(colnames(locations_df), collapse=", "))
        }}
        if(!"pos" %in% colnames(locations_df)) {{
            stop("CRITICAL: Failed to create normalized 'pos' column. Original column: '", pos_col, "'. ",
                 "Available columns: ", paste(colnames(locations_df), collapse=", "))
        }}
        if(!"ID" %in% colnames(locations_df)) {{
            stop("CRITICAL: Failed to create 'ID' column. Available columns: ", paste(colnames(locations_df), collapse=", "))
        }}
        
        cat("Successfully normalized Locations columns: ID, chr, pos all present\\n")
        
        # CRITICAL: Force final conversion to base R data.frame after all column assignments
        # This ensures the data.frame is truly base R and not S4
        locations_df <- as.data.frame(locations_df, stringsAsFactors = FALSE)
    }}
    
    # CRITICAL: Validate Locations has required columns
    # Debug: Print actual column names to help diagnose issues
    cat("Locations data.frame columns: ", paste(colnames(locations_df), collapse=", "), "\\n")
    
    required_cols <- c("ID", "chr", "pos")
    missing_cols <- setdiff(required_cols, colnames(locations_df))
    if(length(missing_cols) > 0) {{
        stop("CRITICAL: Locations missing required columns: ", paste(missing_cols, collapse=", "),
             ". Found columns: ", paste(colnames(locations_df), collapse=", "))
    }}
    
    # CRITICAL: Ensure columns exist before accessing (defensive programming)
    # This handles edge cases where column names might be slightly different
    if(!"ID" %in% colnames(locations_df)) {{
        stop("CRITICAL: 'ID' column missing after normalization. Found columns: ", paste(colnames(locations_df), collapse=", "))
    }}
    if(!"chr" %in% colnames(locations_df)) {{
        stop("CRITICAL: 'chr' column missing after normalization. Found columns: ", paste(colnames(locations_df), collapse=", "))
    }}
    if(!"pos" %in% colnames(locations_df)) {{
        stop("CRITICAL: 'pos' column missing after normalization. Found columns: ", paste(colnames(locations_df), collapse=", "))
    }}
    
    # CRITICAL: Convert to base R data.frame BEFORE accessing columns with bracket notation
    # S4 objects may not support [["column"]] syntax properly
    cat("DEBUG: Converting locations_df to base R data.frame before validation...\\n")
    locations_df <- as.data.frame(locations_df, stringsAsFactors = FALSE)
    cat("DEBUG: After conversion - class: ", paste(class(locations_df), collapse=", "), ", is.data.frame: ", is.data.frame(locations_df), "\\n")
    
    # Validate that majority of probes have valid coordinates
    # CRITICAL: Now safe to use bracket notation since we have base R data.frame
    valid_coords <- !is.na(locations_df[["chr"]]) & !is.na(locations_df[["pos"]]) & locations_df[["pos"]] > 0
    valid_rate <- sum(valid_coords) / nrow(locations_df)
    if(valid_rate < 0.5) {{
        stop("CRITICAL: Only ", round(valid_rate * 100, 1), "% of probes have valid coordinates in Locations. ",
             "Annotation package may be corrupted or wrong version.")
    }}
    
    cat("Locations object has ", nrow(locations_df), " probes (", 
        round(valid_rate * 100, 1), "% with valid coordinates)\\n")
    
    # CRITICAL: Debug - print detailed information about locations_df before conversion
    cat("DEBUG: Before creating annotation_normalized:\\n")
    cat("DEBUG: locations_df class: ", paste(class(locations_df), collapse=", "), "\\n")
    cat("DEBUG: locations_df is.data.frame: ", is.data.frame(locations_df), "\\n")
    cat("DEBUG: locations_df colnames: ", paste(colnames(locations_df), collapse=", "), "\\n")
    cat("DEBUG: locations_df nrow: ", nrow(locations_df), ", ncol: ", ncol(locations_df), "\\n")
    cat("DEBUG: locations_df structure check - ID exists: ", "ID" %in% colnames(locations_df), "\\n")
    cat("DEBUG: locations_df structure check - chr exists: ", "chr" %in% colnames(locations_df), "\\n")
    cat("DEBUG: locations_df structure check - pos exists: ", "pos" %in% colnames(locations_df), "\\n")
    
    # Build normalized annotation data.frame from Locations
    # CRITICAL: Use explicit column access with error handling
    # CRITICAL: Force conversion to base R data.frame before column access
    tryCatch({{
        # CRITICAL: Always force conversion to base R data.frame (not S4 DataFrame)
        # Extract columns explicitly to avoid S4 object issues
        # First, ensure we have a standard data.frame
        cat("DEBUG: Converting locations_df to base data.frame...\\n")
        locations_df_base <- as.data.frame(locations_df, stringsAsFactors = FALSE)
        
        cat("DEBUG: After as.data.frame() conversion:\\n")
        cat("DEBUG: locations_df_base class: ", paste(class(locations_df_base), collapse=", "), "\\n")
        cat("DEBUG: locations_df_base is.data.frame: ", is.data.frame(locations_df_base), "\\n")
        cat("DEBUG: locations_df_base colnames: ", paste(colnames(locations_df_base), collapse=", "), "\\n")
        cat("DEBUG: locations_df_base nrow: ", nrow(locations_df_base), ", ncol: ", ncol(locations_df_base), "\\n")
        
        # CRITICAL: Verify columns exist before accessing
        cat("DEBUG: Checking for ID column: ", "ID" %in% colnames(locations_df_base), "\\n")
        if(!"ID" %in% colnames(locations_df_base)) {{
            stop("CRITICAL: 'ID' column missing. Available columns: ", paste(colnames(locations_df_base), collapse=", "))
        }}
        cat("DEBUG: Checking for chr column: ", "chr" %in% colnames(locations_df_base), "\\n")
        if(!"chr" %in% colnames(locations_df_base)) {{
            stop("CRITICAL: 'chr' column missing. Available columns: ", paste(colnames(locations_df_base), collapse=", "))
        }}
        cat("DEBUG: Checking for pos column: ", "pos" %in% colnames(locations_df_base), "\\n")
        if(!"pos" %in% colnames(locations_df_base)) {{
            stop("CRITICAL: 'pos' column missing. Available columns: ", paste(colnames(locations_df_base), collapse=", "))
        }}
        
        # CRITICAL: Extract columns as vectors first, then create data.frame
        # This avoids any S4 object issues with column access
        cat("DEBUG: Extracting ID column...\\n")
        id_vec <- as.vector(locations_df_base[["ID"]])
        cat("DEBUG: ID vector length: ", length(id_vec), "\\n")
        
        cat("DEBUG: Extracting chr column...\\n")
        chr_vec <- as.character(as.vector(locations_df_base[["chr"]]))
        cat("DEBUG: chr vector length: ", length(chr_vec), "\\n")
        
        cat("DEBUG: Extracting pos column...\\n")
        pos_vec <- as.integer(as.vector(locations_df_base[["pos"]]))
        cat("DEBUG: pos vector length: ", length(pos_vec), "\\n")
        
        cat("DEBUG: Creating annotation_normalized data.frame...\\n")
        annotation_normalized <- data.frame(
            ID = id_vec,
            chr = chr_vec,
            pos = pos_vec,
            stringsAsFactors = FALSE,
            row.names = NULL
        )
        cat("DEBUG: Successfully created annotation_normalized with ", nrow(annotation_normalized), " rows\\n")
    }}, error = function(e) {{
        stop("CRITICAL: Failed to create annotation_normalized from Locations. ",
             "Error: ", conditionMessage(e), ". ",
             "Locations columns: ", paste(colnames(locations_df), collapse=", "), ". ",
             "Locations structure: ", class(locations_df))
    }})
    
    # Filter to valid coordinates (CRITICAL: no trailing comma)
    # CRITICAL: Extract logical condition first, then filter to avoid bracket notation issues
    cat("DEBUG: Before filtering annotation_normalized...\\n")
    cat("DEBUG: annotation_normalized class: ", paste(class(annotation_normalized), collapse=", "), "\\n")
    cat("DEBUG: annotation_normalized is.data.frame: ", is.data.frame(annotation_normalized), "\\n")
    cat("DEBUG: annotation_normalized colnames: ", paste(colnames(annotation_normalized), collapse=", "), "\\n")
    cat("DEBUG: annotation_normalized nrow: ", nrow(annotation_normalized), ", ncol: ", ncol(annotation_normalized), "\\n")
    
    tryCatch({{
        # CRITICAL: Extract columns as vectors first, then build logical condition
        # This avoids any issues with bracket notation inside bracket selection
        chr_vec <- annotation_normalized[["chr"]]
        pos_vec <- annotation_normalized[["pos"]]
        id_vec <- annotation_normalized[["ID"]]
        
        # Build logical condition from vectors
        valid_mask <- !is.na(chr_vec) & 
                     !is.na(pos_vec) & 
                     pos_vec > 0 &  # MAPINFO should be > 0
                     chr_vec != "" &
                     !is.na(id_vec) &
                     id_vec != ""
        
        # Filter using logical mask
        annotation_normalized <- annotation_normalized[valid_mask, ]
        cat("DEBUG: Successfully filtered annotation_normalized to ", nrow(annotation_normalized), " rows\\n")
    }}, error = function(e) {{
        stop("CRITICAL: Failed to filter annotation_normalized. ",
             "Error: ", conditionMessage(e), ". ",
             "annotation_normalized class: ", paste(class(annotation_normalized), collapse=", "), ". ",
             "annotation_normalized colnames: ", paste(colnames(annotation_normalized), collapse=", "))
    }})
    
    # CRITICAL: Validate positions are valid
    # CRITICAL: Use bracket notation for robust column access
    if(any(annotation_normalized[["pos"]] <= 0, na.rm=TRUE)) {{
        n_invalid <- sum(annotation_normalized[["pos"]] <= 0, na.rm=TRUE)
        stop("CRITICAL: Found ", n_invalid, " invalid positions (<=0) in annotation. This will corrupt coordinates.")
    }}
    
    # CRITICAL: Handle duplicate probe IDs with deterministic rule
    # Duplicates can cause wrong coordinates - must use biologically justified deduplication
    # CRITICAL: Use bracket notation for robust column access
    if(any(duplicated(annotation_normalized[["ID"]]))) {{
        n_dup <- sum(duplicated(annotation_normalized[["ID"]]))
        cat("CRITICAL: Found ", n_dup, " duplicate probe IDs in annotation.\\n")
        cat("Applying deterministic deduplication rule: prefer non-NA chr/pos, prefer autosomes, then keep first.\\n")
        
        # Deterministic deduplication: prefer entries with valid chr/pos, prefer autosomes
        dup_ids <- unique(annotation_normalized[["ID"]][duplicated(annotation_normalized[["ID"]])])
        
        for(dup_id in dup_ids) {{
            dup_rows <- annotation_normalized[annotation_normalized[["ID"]] == dup_id, ]
            
            # Rule 1: Prefer rows with valid chromosome (not NA, not empty, not random/unplaced)
            valid_chr <- !is.na(dup_rows[["chr"]]) & dup_rows[["chr"]] != "" & 
                        !grepl("random|unplaced|Un", dup_rows[["chr"]], ignore.case=TRUE)
            
            if(sum(valid_chr) > 0) {{
                dup_rows <- dup_rows[valid_chr, ]
            }}
            
            # Rule 2: Prefer autosomes (chr1-22) over sex chromosomes/others
            autosome_mask <- grepl("^(chr)?([1-9]|1[0-9]|2[0-2])$", dup_rows[["chr"]], ignore.case=TRUE)
            if(sum(autosome_mask) > 0) {{
                dup_rows <- dup_rows[autosome_mask, ]
            }}
            
            # Rule 3: Prefer rows with valid position
            valid_pos <- !is.na(dup_rows[["pos"]]) & dup_rows[["pos"]] > 0
            if(sum(valid_pos) > 0) {{
                dup_rows <- dup_rows[valid_pos, ]
            }}
            
            # Rule 4: If still multiple, keep first (deterministic)
            keep_row <- dup_rows[1, ]
            
            # Remove all duplicates and add back the selected one
            annotation_normalized <- annotation_normalized[annotation_normalized[["ID"]] != dup_id, ]
            annotation_normalized <- rbind(annotation_normalized, keep_row)
        }}
        
        # Re-sort by ID for consistency
        annotation_normalized <- annotation_normalized[order(annotation_normalized[["ID"]]), ]
        
        cat("After deterministic deduplication: ", nrow(annotation_normalized), " unique probes\\n")
        
        # Verify no duplicates remain
        if(any(duplicated(annotation_normalized[["ID"]]))) {{
            stop("CRITICAL: Deduplication failed - duplicates still present. Cannot proceed.")
        }}
    }}
    
    cat("Normalized annotation to", nrow(annotation_normalized), "probes with valid coordinates\\n")
    
    # Match probe IDs from input to annotation
    # CRITICAL: Use bracket notation for robust column access
    probe_ids <- data$probe_id
    matched <- annotation_normalized[["ID"]] %in% probe_ids
    n_matched <- sum(matched)
    
    # CRITICAL: Sanity checks for annotation quality
    if(n_matched == 0) {{
        stop("CRITICAL: No probe IDs matched in array annotation. Check probe ID format. ",
             "Input probe IDs sample: ", paste(head(probe_ids, 5), collapse=", "), ". ",
             "Annotation IDs sample: ", paste(head(annotation_normalized[["ID"]], 5), collapse=", "))
    }}
    
    # Check overlap rate - should be reasonable (at least 50% for valid datasets)
    overlap_rate <- n_matched / length(probe_ids)
    if(overlap_rate < 0.5) {{
        cat("WARNING: Low overlap rate (", round(overlap_rate * 100, 1), 
            "%) between input probes and annotation. This may indicate wrong platform.\\n")
    }}
    
    # Check chromosome format (should be chr1, chr2, etc. or 1, 2, etc.)
    chr_samples <- unique(annotation_normalized[["chr"]][matched])[1:min(10, length(unique(annotation_normalized[["chr"]][matched])))]
    cat("Annotation chromosome format sample: ", paste(chr_samples, collapse=", "), "\\n")
    
    # Check expected probe count range (450K ~485K, EPIC ~865K)
    array_identifier <- ifelse(grepl("450k", array_pkg, ignore.case=TRUE), "450K", "EPIC")
    expected_min <- ifelse(array_identifier == "450K", 400000, 800000)
    expected_max <- ifelse(array_identifier == "450K", 500000, 900000)
    if(nrow(annotation_normalized) < expected_min || nrow(annotation_normalized) > expected_max) {{
        cat("WARNING: Annotation probe count (", nrow(annotation_normalized), 
            ") outside expected range for ", array_identifier, 
            " (", expected_min, "-", expected_max, ")\\n")
    }}
    
    cat("Matched", n_matched, "of", length(probe_ids), "input probes (", 
        round(overlap_rate * 100, 1), "% overlap)\\n")
    
    # Build annotation data.frame from normalized annotation (coordinates from single source)
    # CRITICAL: Use bracket notation for robust column access
    annot_subset <- annotation_normalized[matched, ]
    annotation_df <- data.frame(
        chr = annot_subset[["chr"]],
        pos = annot_subset[["pos"]],
        ID = annot_subset[["ID"]],
        stringsAsFactors = FALSE
    )
    
    # Match statistics to annotation order
    test_stat <- data$t[match(annotation_df[["ID"]], data$probe_id)]
    names(test_stat) <- annotation_df[["ID"]]
    
    # Filter to probes with both annotation and statistics
    valid_mask <- !is.na(test_stat)
    annotation_df <- annotation_df[valid_mask, ]
    test_stat <- test_stat[valid_mask]
    
    if(length(test_stat) == 0) {{
        stop("No valid test statistics after matching to annotation")
    }}
    
    # CRITICAL: Use the supported DMRcate workflow: cpg.annotate() -> dmrcate() -> extractRanges()
    # cpg.annotate() requires either:
    # 1. M-value matrix + design matrix (preferred)
    # 2. Beta matrix + design matrix (with datatype="array")
    # 3. Precomputed statistics (what="t", stat=..., but this is less standard)
    
    # CRITICAL: Check if M-values and design are available (preferred path)
    # This enables the supported DMRcate workflow: cpg.annotate() with M-values + design
    m_values_file <- "{r_m_values_csv_r}"
    design_file <- "{r_design_csv_r}"
    
    # Check if files exist and are non-empty
    has_m_values <- !is.null(m_values_file) && m_values_file != "" && m_values_file != "None" && 
                   nchar(m_values_file) > 0 && file.exists(m_values_file)
    has_design <- !is.null(design_file) && design_file != "" && design_file != "None" && 
                 nchar(design_file) > 0 && file.exists(design_file)
    
    if(has_m_values && has_design) {{
        # CRITICAL: Use proper cpg.annotate() with M-values + design (supported workflow)
        cat("Using M-values + design matrix for cpg.annotate() (supported DMRcate workflow)\\n")
        
        # Load M-values and design
        tryCatch({{
            # CRITICAL: Read M-values and validate no duplicate row names (defense-in-depth)
            # Python should have removed duplicates, but this provides a clear error if they persist
            m_vals <- read.csv(m_values_file, row.names=1, check.names=FALSE)
            
            # CRITICAL: Validate row names are unique after reading (final safety check)
            if(any(duplicated(rownames(m_vals)))) {{
                dupes <- rownames(m_vals)[duplicated(rownames(m_vals))]
                n_dupes <- length(unique(dupes))
                stop(paste0("CRITICAL: Duplicate row names detected in M-values after reading. ",
                           "Found ", n_dupes, " duplicate probe IDs. ",
                           "First 10 duplicates: ", paste(head(unique(dupes), 10), collapse=", "),
                           ". Python should have removed these - this indicates a data integrity issue. ",
                           "Cannot proceed - R's read.csv() with row.names=1 requires unique row names."))
            }}
            
            design_mat <- read.csv(design_file, row.names=1, check.names=FALSE)
            
            # Ensure M-values are numeric matrix
            m_vals <- as.matrix(m_vals)
            mode(m_vals) <- "numeric"
            
            # Ensure design is numeric matrix
            design_mat <- as.matrix(design_mat)
            mode(design_mat) <- "numeric"
            
            # CRITICAL: Match probe IDs between M-values and input data with minimum overlap threshold
            # Silent probe shrinkage can change the tested universe and DMR hypothesis space
            common_probes <- intersect(rownames(m_vals), data$probe_id)
            if(length(common_probes) == 0) {{
                stop("CRITICAL: No probe IDs match between M-values and input data")
            }}
            
            # CRITICAL: Warn if overlap is low, but use configurable threshold (default 70%)
            # Strict thresholds can break legitimate pipelines (e.g., limma pre-filtered, QC-trimmed M-values)
            # REQUIREMENT: DMR calling requires the same CpG universe used for CpG-level testing
            # SAFETY CHECK: This threshold is passed from Python (PROBE_OVERLAP_THRESHOLD) to ensure synchronization
            # Python is authoritative - this R validation is a safety check only (defense-in-depth)
            # Python validates before R is called; R validates again to catch any edge cases
            # This duplication is structural redundancy (benign but brittle) - Python is source of truth
            probe_overlap_rate <- length(common_probes) / length(data$probe_id)
            overlap_threshold <- {PROBE_OVERLAP_THRESHOLD}  # CRITICAL: Passed from Python PROBE_OVERLAP_THRESHOLD constant
            if(probe_overlap_rate < overlap_threshold) {{
                cat("WARNING: Probe overlap is ", round(probe_overlap_rate * 100, 1), "% (below threshold). ",
                    "Python already enforced overlap; R check is informational only. ",
                    "M-values probes: ", length(rownames(m_vals)), ", limma probes: ", length(data$probe_id),
                    ", intersection: ", length(common_probes), "\\n", sep = "")
            }}
            if(probe_overlap_rate < {PROBE_OVERLAP_WARNING_THRESHOLD}) {{
                cat("WARNING: Probe overlap is ", round(probe_overlap_rate * 100, 1), "% (below 90% but above threshold). ",
                    "This may indicate upstream filtering or QC trimming. ",
                    "DMR calling will proceed, but tested universe may differ from limma if filtering was not identical.\\n")
                cat("CRITICAL: DMRs are defined on the post-QC CpG universe, not the full array. ",
                    "This changes the hypothesis space - DMRcate statistics depend on the CpG universe. ",
                    "Different filtering upstream -> different smoothing behavior -> different regions.\\n")
            }}
            cat("Probe overlap: ", length(common_probes), " / ", length(data$probe_id), 
                " (", round(probe_overlap_rate * 100, 1), "%) - PASSED threshold\\n")
            
            # Subset M-values to common probes
            m_vals_matched <- m_vals[common_probes, , drop=FALSE]
            
            # CRITICAL: Match design matrix samples to M-values columns with minimum overlap threshold
            # Silent sample shrinkage can change the tested universe and DMR hypothesis space
            common_samples <- intersect(rownames(design_mat), colnames(m_vals_matched))
            if(length(common_samples) == 0) {{
                stop("CRITICAL: No sample IDs match between design matrix and M-values")
            }}
            
            # CRITICAL: Warn if overlap is low, but use configurable threshold (default 70%)
            # Strict thresholds can break legitimate pipelines (e.g., design pre-filtered, QC-trimmed samples)
            # REQUIREMENT: DMR calling requires the same sample universe used for CpG-level testing
            # CRITICAL: This threshold is passed from Python (SAMPLE_OVERLAP_THRESHOLD) to ensure synchronization
            sample_overlap_rate <- length(common_samples) / length(rownames(design_mat))
            overlap_threshold <- {SAMPLE_OVERLAP_THRESHOLD}  # CRITICAL: Passed from Python SAMPLE_OVERLAP_THRESHOLD constant
            if(sample_overlap_rate < overlap_threshold) {{
                cat("WARNING: Sample overlap is ", round(sample_overlap_rate * 100, 1), "% (below threshold). ",
                    "Python already enforced overlap; R check is informational only. ",
                    "Design samples: ", length(rownames(design_mat)), ", M-values samples: ", length(colnames(m_vals_matched)),
                    ", intersection: ", length(common_samples), "\\n", sep = "")
            }}
            if(sample_overlap_rate < {SAMPLE_OVERLAP_WARNING_THRESHOLD}) {{
                cat("WARNING: Sample overlap is ", round(sample_overlap_rate * 100, 1), "% (below {SAMPLE_OVERLAP_WARNING_THRESHOLD*100:.0f}% but above threshold). ",
                    "This may indicate upstream filtering or QC trimming. ",
                    "DMR calling will proceed, but tested universe may differ if filtering was not identical.\\n")
            }}
            cat("Sample overlap: ", length(common_samples), " / ", length(rownames(design_mat)),
                " (", round(sample_overlap_rate * 100, 1), "%) - PASSED threshold\\n")
            
            m_vals_matched <- m_vals_matched[, common_samples, drop=FALSE]
            design_matched <- design_mat[common_samples, , drop=FALSE]
            
            # Determine array type for cpg.annotate()
            array_platform <- ifelse(grepl("450k", "{array_type}", ignore.case=TRUE), "450K", "EPIC")
            
            # CRITICAL: Resolve coef by NAME, not hardcoded index
            # This prevents wrong contrast if design column order differs
            coef_name <- "{r_coef_name}"
            if(is.null(coef_name) || coef_name == "" || coef_name == "None") {{
                stop("CRITICAL: coef_name is required but not provided. Cannot determine contrast column.")
            }}
            
            # Find coef column index by name
            coef_col_idx <- which(colnames(design_matched) == coef_name)
            if(length(coef_col_idx) == 0) {{
                stop("CRITICAL: coef_name '", coef_name, "' not found in design matrix columns. ",
                     "Available columns: ", paste(colnames(design_matched), collapse=", "))
            }}
            if(length(coef_col_idx) > 1) {{
                stop("CRITICAL: coef_name '", coef_name, "' matches multiple columns. Design matrix has duplicate column names.")
            }}
            
            cat("Resolved contrast column '", coef_name, "' to index ", coef_col_idx, "\\n")
            cat("Design matrix columns: ", paste(colnames(design_matched), collapse=", "), "\\n")
            
            # CRITICAL: Use cpg.annotate() with M-values + design (supported workflow)
            # This is the canonical DMRcate approach
            # CRITICAL: Handle case where no significant probes are found (graceful degradation)
            annotated <- tryCatch({{
                cpg.annotate(
                    object = m_vals_matched,
                    datatype = "array",
                    array = array_platform,
                    what = "M",
                    design = design_matched,
                    coef = coef_col_idx  # Resolved by name, not hardcoded
                )
            }}, error = function(e) {{
                error_msg <- conditionMessage(e)
                # Check if error is due to no significant probes (expected for some datasets)
                # DMRcate prints "ERROR:" to stderr, then throws error with message
                if(grepl("no significant|no individually significant|returned no significant", error_msg, ignore.case=TRUE)) {{
                    cat("WARNING: cpg.annotate() found no significant probes at FDR threshold\\n")
                    cat("This is a statistical finding, not an error. Returning NULL to proceed with empty DMR results.\\n")
                    return(NULL)
                }} else {{
                    # Re-throw unexpected errors
                    stop("CRITICAL: cpg.annotate() failed with unexpected error: ", error_msg)
                }}
            }}, warning = function(w) {{
                # Also catch warnings that might indicate no significant probes
                warn_msg <- conditionMessage(w)
                if(grepl("no significant|no individually significant|returned no significant", warn_msg, ignore.case=TRUE)) {{
                    cat("WARNING: cpg.annotate() warning about no significant probes\\n")
                    # Don't return NULL here - let it try to proceed, but be prepared for error
                }}
                # Don't suppress other warnings
                warning(warn_msg)
            }})
            
            if(is.null(annotated)) {{
                # No significant probes found - proceed to empty DMR results
                cat("No significant probes found by cpg.annotate() - will return empty DMR results\\n")
                # Still store probe universe for consistency (even though no DMRs will be found)
                probes_used_in_annotate <- rownames(m_vals_matched)
                initial_probe_count <- length(probes_used_in_annotate)
                final_probe_universe <- intersect(probes_used_in_annotate, annotation_normalized[["ID"]])
                final_probe_count <- length(final_probe_universe)
                probes_used_in_annotate <- final_probe_universe
                cat("CPG_UNIVERSE_SIZE: ", final_probe_count, "\\n")
                cat("CPG_UNIVERSE_INITIAL: ", initial_probe_count, "\\n")
                cat("CPG_UNIVERSE_RETENTION_RATE: ", round(final_probe_count / initial_probe_count * 100, 2), "%\\n")
            }} else {{
                cat("Created CpGannotated object via cpg.annotate() with M-values + design\\n")
                cat("This is the supported DMRcate workflow\\n")
                cat("M-values: ", nrow(m_vals_matched), " probes x ", ncol(m_vals_matched), " samples\\n")
                cat("Design: ", nrow(design_matched), " samples x ", ncol(design_matched), " variables\\n")
                
                # CRITICAL: Store the exact probe universe used in cpg.annotate()
                # This will be used for membership extraction to ensure consistency
                # CRITICAL: This universe size must be persisted for reproducibility and cross-dataset comparison
                probes_used_in_annotate <- rownames(m_vals_matched)
                initial_probe_count <- length(probes_used_in_annotate)
                cat("Probe universe used in cpg.annotate(): ", initial_probe_count, " probes\\n")
                
                # CRITICAL: Re-intersect with final annotation_normalized to ensure consistency
                # This prevents probe universe mismatch after deduplication
                # CRITICAL: Use bracket notation for robust column access
                final_probe_universe <- intersect(probes_used_in_annotate, annotation_normalized[["ID"]])
                final_probe_count <- length(final_probe_universe)
                cat("Final probe universe (after intersection with annotation): ", final_probe_count, " probes\\n")
                if(final_probe_count < initial_probe_count * 0.9) {{
                    cat("WARNING: Probe universe reduced by ", 
                        round((1 - final_probe_count / initial_probe_count) * 100, 1),
                        "% after annotation intersection\\n")
                }}
                probes_used_in_annotate <- final_probe_universe
                
                # CRITICAL: Output probe universe size for Python to capture and persist
                cat("CPG_UNIVERSE_SIZE: ", final_probe_count, "\\n")
                cat("CPG_UNIVERSE_INITIAL: ", initial_probe_count, "\\n")
                cat("CPG_UNIVERSE_RETENTION_RATE: ", round(final_probe_count / initial_probe_count * 100, 2), "%\\n")
            }}
            
        }}, error = function(e) {{
            error_msg <- conditionMessage(e)
            # Check if error is due to no significant probes (already handled by inner tryCatch)
            # This outer catch should only handle unexpected errors
            if(grepl("no significant|no individually significant|returned no significant", error_msg, ignore.case=TRUE)) {{
                # This should have been caught by inner tryCatch - if we get here, something went wrong
                cat("WARNING: Outer tryCatch caught 'no significant probes' error - this should have been handled earlier\\n")
                # Don't stop - let it proceed to empty results
                return()
            }} else {{
                stop("CRITICAL: M-values + design workflow failed: ", error_msg,
                     ". DMR analysis requires M-values + design + coef. No workaround mode available.")
            }}
        }})
    }} else {{
        # M-values/design not provided - hard-stop
        stop("CRITICAL: DMR analysis requires M-values + design matrix. ",
             "Provide M-values and design files. No workaround mode available.")
    }}
    
    # Run DMRcate with annotated object (if cpg.annotate() succeeded)
    if(is.null(annotated)) {{
        # No significant probes - skip dmrcate() and proceed to empty results
        dmrcoutput <- NULL
        cat("Skipping dmrcate() - no significant probes found by cpg.annotate()\\n")
    }} else {{
        # CRITICAL: Wrap dmrcate() in tryCatch to handle "no significant probes" gracefully
        # DMRcate may throw an error even when cpg.annotate() succeeded if no probes pass FDR
        dmrcoutput <- tryCatch({{
            dmrcate(
                object = annotated,
                lambda = {self.lambda_param},
                C = {self.C_param},
                min.cpgs = {self.min_cpgs}
            )
        }}, error = function(e) {{
            error_msg <- conditionMessage(e)
            # Check if error is due to no significant probes (expected for some datasets)
            if(grepl("no significant|no individually significant|returned no significant|no DMRs", error_msg, ignore.case=TRUE)) {{
                cat("WARNING: dmrcate() found no significant probes/DMRs at FDR threshold\\n")
                cat("This is a statistical finding, not an error. Returning NULL to proceed with empty DMR results.\\n")
                return(NULL)
            }} else {{
                # Re-throw unexpected errors
                stop("CRITICAL: dmrcate() failed with unexpected error: ", error_msg)
            }}
        }})
    }}
    
    # Extract DMRs
    if(!is.null(dmrcoutput) && !is.null(dmrcoutput@coord) && length(dmrcoutput@coord) > 0) {{
        # CRITICAL: extractRanges() genome parameter - ensure correct format
        # CRITICAL: This pipeline only supports hg19 - all datasets are hg19
        genome_str <- "{genome_build}"
        # CRITICAL: This pipeline only supports hg19 - all datasets are hg19
        # All hg38 branches removed - pipeline hard-fails on hg38 detection
        if(genome_str == "hg38" || grepl("hg38|GRCh38", genome_str, ignore.case=TRUE)) {{
            stop("CRITICAL: hg38 detected, but this pipeline only supports hg19. ",
                 "All datasets in this pipeline are hg19. If you need hg38 support, this is a pipeline configuration error.")
        }}
        if(!genome_str %in% c("hg19", "GRCh37")) {{
            cat("WARNING: Unusual genome build '", genome_str, "', using as-is\\n")
        }}
        # CRITICAL: Always use "hg19" for extractRanges (pipeline only supports hg19)
        # CRITICAL: Wrap extractRanges() in tryCatch to handle cases where dmrcoutput has no DMRs
        results <- tryCatch({{
            extractRanges(dmrcoutput, genome = "hg19")
        }}, error = function(e) {{
            error_msg <- conditionMessage(e)
            # Check if error is due to no DMRs (expected when no significant probes)
            if(grepl("no DMRs|empty|length.*0", error_msg, ignore.case=TRUE)) {{
                cat("WARNING: extractRanges() found no DMRs - this is expected when no significant probes exist\\n")
                return(GRanges())  # Return empty GRanges
            }} else {{
                # Re-throw unexpected errors
                stop("CRITICAL: extractRanges() failed with unexpected error: ", error_msg)
            }}
        }})
        
        if(length(results) > 0) {{
            # CRITICAL: Validate that meandiff is present in extractRanges() output
            # meandiff MUST come from the region-level extracted ranges, not from dmrcoutput or any other source
            if(!"meandiff" %in% names(mcols(results))) {{
                stop(paste0(
                    "CRITICAL BUG DETECTED: meandiff is missing from extractRanges() output.\\n",
                    "  extractRanges() should include meandiff in metadata columns.\\n",
                    "  Available metadata columns: ", paste(names(mcols(results)), collapse=", "), "\\n",
                    "  This indicates a problem with DMRcate extractRanges() or the dmrcoutput object.\\n",
                    "  Cannot proceed - meandiff is required for downstream analysis."
                ))
            }}
            
            # CRITICAL: Extract meandiff ONLY from extractRanges() result (region-level ranges)
            # Do NOT access from dmrcoutput or any other source - extractRanges() is the canonical source
            mean_diff_m_values <- mcols(results)$meandiff
            
            # CRITICAL: meandiff must vary across regions unless there is exactly 1 DMR
            # This catches the exact failure mode where all regions have the same meandiff value
            if(length(mean_diff_m_values) > 1 && length(unique(mean_diff_m_values[!is.na(mean_diff_m_values)])) <= 1) {{
                stop(paste0(
                    "CRITICAL BUG DETECTED: extractRanges() returned constant meandiff across regions.\\n",
                    "  Number of regions: ", length(mean_diff_m_values), "\\n",
                    "  Unique meandiff values: ",
                    paste(unique(mean_diff_m_values), collapse=", "), "\\n",
                    "  This indicates a DMRcate computation or extraction failure.\\n",
                    "  Downstream rank-based analysis would be invalid."
                ))
            }}
            
            # Validate that meandiff is not all NA
            if(all(is.na(mean_diff_m_values))) {{
                stop(paste0(
                    "CRITICAL BUG DETECTED: meandiff from extractRanges() is all NA.\\n",
                    "  This indicates extractRanges() failed to compute region-level mean differences.\\n",
                    "  Cannot proceed - meandiff is required for downstream analysis."
                ))
            }}
            
            # Convert DMRs to data frame
            # CRITICAL: Include stable region_key for alignment with membership
            dmrs <- data.frame(
                chr = as.character(seqnames(results)),
                start = start(results),
                end = end(results),
                region_key = paste0(
                    as.character(seqnames(results)), "_",
                    start(results), "_",
                    end(results)
                ),  # Stable key for membership alignment
                n_cpgs = results$no.cpgs,
                Stouffer = results$Stouffer,
                HMFDR = results$HMFDR,
                Fisher = results$Fisher,
                max_diff_m = ifelse("maxdiff" %in% names(mcols(results)), results$maxdiff, NA),
                mean_diff_m = mean_diff_m_values,  # CRITICAL: Use meandiff ONLY from extractRanges() result
                stringsAsFactors = FALSE
            )
            
            # CRITICAL: Validate that mean_diff_m is not constant (hard-fail if collapsed)
            # This prevents downstream analyses from failing silently with undefined Spearman correlations
            # Check occurs at the source (DMRcate output) before any Python post-processing
            if("mean_diff_m" %in% names(dmrs) && !all(is.na(dmrs$mean_diff_m))) {{
                unique_vals <- unique(round(dmrs$mean_diff_m[!is.na(dmrs$mean_diff_m)], 6))
                n_unique <- length(unique_vals)
                
                if(n_unique <= 1) {{
                    constant_val <- ifelse(n_unique == 1, unique_vals[1], NA)
                    stop(paste0(
                        "CRITICAL BUG DETECTED: mean_diff_m is constant (", n_unique, " unique value(s)) in DMRcate output.\\n",
                        "  This indicates the CpG-level statistics going into cpg.annotate() are collapsed.\\n",
                        "  Constant value: ", ifelse(is.na(constant_val), "NA", as.character(constant_val)), "\\n",
                        "  Total DMRs: ", nrow(dmrs), "\\n",
                        "  This is a HARD FAIL - analysis aborted to prevent invalid downstream results.\\n",
                        "  ROOT CAUSE: Check the effect/statistic vector passed to cpg.annotate() - it is likely:\\n",
                        "    1. A single scalar value (reused for all probes)\\n",
                        "    2. A collapsed column from limma results\\n",
                        "    3. Wrong matrix dimensions in M-values or design matrix\\n",
                        "  Fix the upstream input to DMRcate, not the downstream code."
                    ))
                }}
                
                # Log validation passed
                cat("VALIDATION: mean_diff_m has ", n_unique, " unique values (non-constant - OK)\\n")
            }} else {{
                cat("WARNING: mean_diff_m column missing or all NA - cannot validate constancy\\n")
            }}
            
            # CRITICAL: Extract CpG membership using vectorized findOverlaps
            # Membership universe MUST derive ONLY from probes_used_in_annotate (cpg.annotate() matrix)
            # Do NOT use limma probe set - this prevents competing probe universes
            if(is.null(probes_used_in_annotate) || length(probes_used_in_annotate) == 0) {{
                stop("CRITICAL: probes_used_in_annotate is NULL or empty. Cannot extract membership without probe universe from cpg.annotate()")
            }}
            
            cat("Using EXACT probe universe from cpg.annotate() (", length(probes_used_in_annotate), " probes)\\n")
            cat("Membership will derive ONLY from this universe - no competing probe sets\\n")
            
            # Match probes_used_in_annotate to annotation coordinates
                # CRITICAL: Use bracket notation for robust column access
                matched_annot <- annotation_normalized[annotation_normalized[["ID"]] %in% probes_used_in_annotate, ]
                
            # Ensure order matches probes_used_in_annotate (preserve cpg.annotate() order)
            # CRITICAL: Use bracket notation for robust column access
                matched_annot <- matched_annot[match(probes_used_in_annotate, matched_annot[["ID"]]), ]
                
            # CRITICAL: Build membership GRanges from EXACT cpg.annotate() probe universe
                cpg_granges <- GRanges(
                    seqnames = matched_annot$chr,
                    ranges = IRanges(start = matched_annot$pos, end = matched_annot$pos),
                    probe_id = matched_annot$ID
                )
                
                cat("Built membership universe from ", length(probes_used_in_annotate), 
                    " probes used in cpg.annotate()\\n")
            cat("NOTE: Membership is based on genomic overlap with DMR ranges\\n")
            cat("This corresponds to the EXACT CpGs supplied to cpg.annotate() - reproducible and version-independent\\n")
            
            # CRITICAL: Pre-index data for efficient membership extraction
            # Create lookup tables to avoid repeated dataframe scans
            # CRITICAL: Remove duplicate probe IDs before creating lookup (R requires unique row names)
            # Duplicates can occur if limma results have duplicate probe IDs
            if(any(duplicated(data$probe_id))) {{
                n_dupes <- sum(duplicated(data$probe_id))
                cat("WARNING: Found", n_dupes, "duplicate probe IDs in input data - removing duplicates (keeping first occurrence)\\n")
                # Remove duplicates, keeping first occurrence
                dup_mask <- !duplicated(data$probe_id)
                data <- data[dup_mask, ]
                cat("Removed", n_dupes, "duplicate rows,", nrow(data), "unique probes remaining\\n")
            }}
            
            # CRITICAL: Use proper data.frame construction and rowname assignment (not fragile setNames pattern)
            data_lookup <- data.frame(
                probe_id = data$probe_id,
                t = data$t,
                p = data$p,
                effect = ifelse("effect" %in% colnames(data), data$effect, NA),
                stringsAsFactors = FALSE
            )
            rownames(data_lookup) <- data_lookup$probe_id
            # Verify rownames were set correctly (defensive check)
            if(any(rownames(data_lookup) != data_lookup$probe_id)) {{
                stop("CRITICAL: Failed to set rownames for data_lookup - probe ID lookup will fail")
            }}
            # CRITICAL: Final validation - ensure row names are unique
            if(any(duplicated(rownames(data_lookup)))) {{
                stop("CRITICAL: Duplicate row names in data_lookup after removal attempt. This should not happen.")
            }}
            
            # CRITICAL: Vectorized membership extraction using findOverlaps (O(n) instead of O(n*m))
            # This prevents timeout/memory issues on EPIC arrays
            # CRITICAL: findOverlaps(type="within") + point CpGs creates boundary-sensitive membership
            # Small DMR shifts (from smoothing) can silently change CpG membership
            # This must be documented in membership metadata
            cat("Computing overlaps using vectorized findOverlaps()...\\n")
            cat("CRITICAL: Membership method: findOverlaps(type='within') - boundary-sensitive\\n")
            cat("CRITICAL: Small DMR shifts from smoothing can change CpG membership\\n")
            overlaps <- findOverlaps(cpg_granges, results, type="within")
            
            if(length(overlaps) == 0) {{
                stop("CRITICAL: No overlaps found between CpG GRanges and DMR ranges. Cannot extract membership.")
            }}
            
            cat("Found ", length(overlaps), " CpG-DMR overlaps\\n")
            
            # Build membership table from hit pairs (vectorized)
            query_hits <- queryHits(overlaps)  # CpG indices
            subject_hits <- subjectHits(overlaps)  # DMR indices
            
            # Extract membership data in vectorized operations
            cpg_membership_list <- list()
            for(i in seq_along(query_hits)) {{
                cpg_idx <- query_hits[i]
                dmr_idx <- subject_hits[i]
                
                probe_id <- mcols(cpg_granges)$probe_id[cpg_idx]
                dmr_range <- results[dmr_idx]
                
                # Create stable region key from coordinates
                region_key <- paste0(
                    as.character(seqnames(dmr_range)), "_",
                    start(dmr_range), "_",
                    end(dmr_range)
                )
                dmr_id <- paste0("DMR_", dmr_idx)  # Keep for backward compatibility
                
                # Get statistics from lookup (if available)
                        stat_row <- data_lookup[probe_id, , drop=FALSE]
                        
                # CRITICAL: Determine effect scale from upstream column name
                # This is stored per-row to prevent downstream misuse
                effect_scale_val <- "unknown"
                if("effect" %in% colnames(stat_row) && !is.na(stat_row$effect[1])) {{
                    # Effect scale is determined from upstream column (delta_beta, m_effect, logFC, etc.)
                    # This is tracked in Python and passed through, but we default to "unknown" here
                    # Python will add effect_scale column after reading
                    effect_scale_val <- "unknown"  # Will be set by Python post-processing
                }}
                
                            cpg_membership_list[[length(cpg_membership_list) + 1]] <- data.frame(
                                dmr_id = dmr_id,
                                region_key = region_key,  # Stable key for alignment
                                probe_id = probe_id,
                    chromosome = as.character(seqnames(cpg_granges)[cpg_idx]),
                    position = start(cpg_granges)[cpg_idx],
                    t_statistic = ifelse(nrow(stat_row) > 0, stat_row$t[1], NA),
                    p_value = ifelse(nrow(stat_row) > 0, stat_row$p[1], NA),
                    effect = ifelse(nrow(stat_row) > 0 && !is.na(stat_row$effect[1]), stat_row$effect[1], NA),
                    effect_scale = effect_scale_val,  # CRITICAL: Track scale per-row to prevent misuse
                                stringsAsFactors = FALSE
                            )
            }}
            
            # CRITICAL: Fail if membership extraction produced no results (paper-blocking)
            if(length(cpg_membership_list) == 0) {{
                stop("CRITICAL: CpG membership extraction failed - no CpGs found for any DMR. Cannot proceed without membership.")
            }}
            
            cpg_membership <- do.call(rbind, cpg_membership_list)
            cat("Extracted", nrow(cpg_membership), "CpG memberships from", length(results), "DMRs\\n")
            
            # CRITICAL: Capture R session info for reproducibility
            # This must be persisted to JSON summary for exact reproducibility
            r_session_info <- capture.output(sessionInfo())
            r_dmrcate_version <- tryCatch({{
                as.character(packageVersion("DMRcate"))
            }}, error = function(e) {{ "unknown" }})
            r_annotation_version <- tryCatch({{
                as.character(packageVersion(pkg_name))
            }}, error = function(e) {{ "unknown" }})
            r_minfi_version <- tryCatch({{
                as.character(packageVersion("minfi"))
            }}, error = function(e) {{ "unknown" }})
            r_r_version <- tryCatch({{
                R.version.string
            }}, error = function(e) {{ "unknown" }})
            
            # Write results
            write.csv(dmrs, "{dmr_output_path_r}", row.names = FALSE)
            write.csv(cpg_membership, "{cpg_membership_path_r}", row.names = FALSE)
            cat("SUCCESS: Found", nrow(dmrs), "DMRs with", nrow(cpg_membership), "CpG memberships\\n")
            cat("NOTE: CpG membership is based on genomic overlap - this is an approximation of DMRcate's contributing CpGs\\n")
            
            # CRITICAL: Write session info to output for Python to capture
            cat("R_VERSION_INFO: DMRcate=", r_dmrcate_version, ", Annotation=", r_annotation_version, 
                ", minfi=", r_minfi_version, ", R=", r_r_version, "\\n")
            cat("R_SESSION_INFO_START\\n")
            cat(paste(r_session_info, collapse="\\n"))
            cat("\\nR_SESSION_INFO_END\\n")
        }} else {{
            # No DMRs found
            empty_dmr <- data.frame(
                chr = character(0), start = integer(0), end = integer(0),
                region_key = character(0),
                n_cpgs = integer(0), Stouffer = numeric(0), HMFDR = numeric(0),
                Fisher = numeric(0), max_diff_m = numeric(0), mean_diff_m = numeric(0)
            )
            empty_cpg <- data.frame(
                dmr_id = character(0), region_key = character(0), probe_id = character(0),
                chromosome = character(0), position = integer(0),
                t_statistic = numeric(0), p_value = numeric(0), effect = numeric(0),
                effect_scale = character(0)
            )
            write.csv(empty_dmr, "{dmr_output_path_r}", row.names = FALSE)
            write.csv(empty_cpg, "{cpg_membership_path_r}", row.names = FALSE)
            cat("SUCCESS: No DMRs found\\n")
        }}
    }} else {{
        # No DMRs found
        # CRITICAL: Always include region_key in empty DMR table for consistent schema
        empty_dmr <- data.frame(
            chr = character(0), start = integer(0), end = integer(0),
            region_key = character(0),  # CRITICAL: Required for Python alignment
            n_cpgs = integer(0), Stouffer = numeric(0), HMFDR = numeric(0),
            Fisher = numeric(0), max_diff_m = numeric(0), mean_diff_m = numeric(0)
        )
        empty_cpg <- data.frame(
            dmr_id = character(0), region_key = character(0), probe_id = character(0),
            chromosome = character(0), position = integer(0),
            t_statistic = numeric(0), p_value = numeric(0), effect = numeric(0),
            effect_scale = character(0)  # CRITICAL: Required for consistent schema
        )
        write.csv(empty_dmr, "{dmr_output_path_r}", row.names = FALSE)
        write.csv(empty_cpg, "{cpg_membership_path_r}", row.names = FALSE)
        cat("SUCCESS: No DMRs found\\n")
    }}
}}, error = function(e) {{
    error_msg <- conditionMessage(e)
    cat("ERROR:", error_msg, "\\n")
    cat("Traceback:", paste(capture.output(traceback()), collapse="\\n"), "\\n")
    
    # CRITICAL: Check if error is due to no significant probes (expected for some datasets)
    # This should have been caught earlier, but if it reaches here, handle gracefully
    is_no_sig_error <- grepl("no significant|no individually significant|returned no significant|no DMRs", error_msg, ignore.case=TRUE)
    
    if(is_no_sig_error) {{
        cat("WARNING: Outer error handler caught 'no significant probes' error\\n")
        cat("This is a statistical finding, not an error. Proceeding with empty DMR results.\\n")
    }}
    
    # Write empty files on error with consistent schema
    # CRITICAL: Always include region_key in empty DMR table for consistent schema
    empty_dmr <- data.frame(
        chr = character(0), start = integer(0), end = integer(0),
        region_key = character(0),  # CRITICAL: Required for Python alignment
        n_cpgs = integer(0), Stouffer = numeric(0), HMFDR = numeric(0),
        Fisher = numeric(0), max_diff_m = numeric(0), mean_diff_m = numeric(0)
    )
    empty_cpg <- data.frame(
        dmr_id = character(0), region_key = character(0), probe_id = character(0),
        chromosome = character(0), position = integer(0),
        t_statistic = numeric(0), p_value = numeric(0), effect = numeric(0),
        effect_scale = character(0)  # CRITICAL: Required for consistent schema
    )
    write.csv(empty_dmr, "{dmr_output_path_r}", row.names = FALSE)
    write.csv(empty_cpg, "{cpg_membership_path_r}", row.names = FALSE)
    
    # CRITICAL: Exit with status 0 for "no significant probes" errors (statistical finding, not failure)
    # Exit with status 1 for unexpected errors (actual failures)
    if(is_no_sig_error) {{
        cat("SUCCESS: No DMRs found (zero FDR hits is a valid statistical result)\\n")
        quit(status = 0)  # Exit successfully - this is not an error
    }} else {{
        quit(status = 1)  # Exit with error for unexpected failures
    }}
}})
"""
        
        # CRITICAL: Hard-assert that M-values CSV was created if M-values were loaded
        # This ensures the staged export logic didn't fail silently
        # Paper-grade invariant: "if M-values were loaded successfully, r_m_values_csv must exist before R invocation"
        if m_values_path and m_values_path.exists():
            if r_m_values_csv is None or r_m_values_csv == "" or r_m_values_csv == "None":
                raise RuntimeError(f"CRITICAL: M-values file exists ({m_values_path}) but r_m_values_csv was not created. "
                                 f"This indicates a failure in the staged export logic. "
                                 f"M-values were loaded but not exported to CSV for R. "
                                 f"Cannot proceed - R script requires M-values CSV file.")
            if not Path(r_m_values_csv).exists():
                raise RuntimeError(f"CRITICAL: r_m_values_csv path exists but file not found: {r_m_values_csv}. "
                                 f"This indicates the CSV file was deleted or not properly created. "
                                 f"Cannot proceed - R script requires M-values CSV file.")
            logger.info(f"CRITICAL: Verified M-values CSV exists before R invocation: {r_m_values_csv}")
        
        # CRITICAL: Hard-assert that design CSV was created if design was loaded
        if design_path and design_path.exists():
            if r_design_csv is None or r_design_csv == "" or r_design_csv == "None":
                raise RuntimeError(f"CRITICAL: Design matrix file exists ({design_path}) but r_design_csv was not created. "
                                 f"This indicates a failure in the design export logic. "
                                 f"Design matrix was loaded but not exported to CSV for R. "
                                 f"Cannot proceed - R script requires design CSV file.")
            if not Path(r_design_csv).exists():
                raise RuntimeError(f"CRITICAL: r_design_csv path exists but file not found: {r_design_csv}. "
                                 f"This indicates the CSV file was deleted or not properly created. "
                                 f"Cannot proceed - R script requires design CSV file.")
            logger.info(f"CRITICAL: Verified design CSV exists before R invocation: {r_design_csv}")
        
        # Write R script to temp file
        # CRITICAL: Initialize R script path (M-values/design paths already initialized above)
        # NOTE: dmr_output_path and cpg_membership_path are already set from temp file creation above (lines 2240-2246)
        # NOTE: input_file_path is already set from temp file creation above (line 2238)
        r_script_path = None
        # NOTE: r_m_values_csv and r_design_csv are already initialized at function start (line 1452)
        
        with tempfile.NamedTemporaryFile(mode='w', suffix='.R', delete=False, 
                                        encoding='utf-8') as r_file:
            r_file.write(r_script)
            r_script_path = r_file.name
        
        # Initialize result variables for cleanup
        result_dmrs = None
        result_membership = None
        result_effects = None
        result_evidence = None
        
        try:
            # Run R script
            logger.info(f"Running DMRcate via Rscript...")
            logger.info(f"NOTE: No timeout set - R script will run until completion (may take hours for large datasets)")
            
            result = subprocess.run(
                [self.rscript_path, r_script_path],
                capture_output=True,
                text=True
            )
            
            if result.returncode != 0:
                error_msg = (f"DMRcate R script failed (returncode={result.returncode}):\n"
                           f"STDOUT: {result.stdout}\n"
                           f"STDERR: {result.stderr}")
                logger.error(error_msg)
                raise RuntimeError(error_msg)
            
            logger.info(f"DMRcate output: {result.stdout.strip()}")
            
            # CRITICAL: Extract R version information, session info, and overlap rates from output for reproducibility
            r_dmrcate_version = "unknown"
            r_annotation_version = "unknown"
            r_minfi_version = "unknown"
            r_r_version = "unknown"
            r_session_info = None
            probe_overlap_rate = None
            sample_overlap_rate = None
            capturing_session_info = False
            session_info_lines = []
            
            for line in result.stdout.split('\n'):
                if 'R_VERSION_INFO:' in line:
                    # Parse: R_VERSION_INFO: DMRcate=1.2.3, Annotation=1.0.0, minfi=1.40.0, R=4.3.1
                    parts = line.split('R_VERSION_INFO:')[1].strip()
                    for part in parts.split(','):
                        part = part.strip()
                        if 'DMRcate=' in part:
                            r_dmrcate_version = part.split('=')[1].strip()
                        elif 'Annotation=' in part:
                            r_annotation_version = part.split('=')[1].strip()
                        elif 'minfi=' in part:
                            r_minfi_version = part.split('=')[1].strip()
                        elif 'R=' in part:
                            r_r_version = part.split('=')[1].strip()
                elif 'R_SESSION_INFO_START' in line:
                    capturing_session_info = True
                    session_info_lines = []
                elif 'R_SESSION_INFO_END' in line:
                    capturing_session_info = False
                    r_session_info = '\n'.join(session_info_lines)
                elif capturing_session_info:
                    session_info_lines.append(line)
                elif 'Probe overlap:' in line:
                    # Parse: Probe overlap: 485000 / 485512 (99.9%) - PASSED threshold
                    try:
                        import re
                        match = re.search(r'\(([\d.]+)%\)', line)
                        if match:
                            probe_overlap_rate = float(match.group(1)) / 100.0
                    except:
                        pass
                elif 'Sample overlap:' in line:
                    # Parse: Sample overlap: 45 / 50 (90.0%) - PASSED threshold
                    try:
                        import re
                        match = re.search(r'\(([\d.]+)%\)', line)
                        if match:
                            sample_overlap_rate = float(match.group(1)) / 100.0
                    except:
                        pass
            
            # CRITICAL: Extract CpG universe size from R output (required for reproducibility)
            cpg_universe_size = None
            cpg_universe_initial = None
            cpg_universe_retention_rate = None
            for line in result.stdout.split('\n'):
                if 'CPG_UNIVERSE_SIZE:' in line:
                    try:
                        cpg_universe_size = int(line.split('CPG_UNIVERSE_SIZE:')[1].strip())
                    except:
                        pass
                elif 'CPG_UNIVERSE_INITIAL:' in line:
                    try:
                        cpg_universe_initial = int(line.split('CPG_UNIVERSE_INITIAL:')[1].strip())
                    except:
                        pass
                elif 'CPG_UNIVERSE_RETENTION_RATE:' in line:
                    try:
                        cpg_universe_retention_rate = float(line.split('CPG_UNIVERSE_RETENTION_RATE:')[1].strip().replace('%', ''))
                    except:
                        pass
            
            # Store R versions, session info, overlap rates, and CpG universe for later use in summary
            self._r_dmrcate_version = r_dmrcate_version
            self._r_annotation_version = r_annotation_version
            self._r_minfi_version = r_minfi_version
            self._r_r_version = r_r_version
            self._r_session_info = r_session_info
            self._probe_overlap_rate = probe_overlap_rate
            self._sample_overlap_rate = sample_overlap_rate
            self._cpg_universe_size = cpg_universe_size  # CRITICAL: Final CpG universe used in cpg.annotate()
            self._cpg_universe_initial = cpg_universe_initial  # CRITICAL: Initial probe count before annotation intersection
            self._cpg_universe_retention_rate = cpg_universe_retention_rate  # CRITICAL: Retention rate after intersection
            
            # Log versions, overlap rates, and CpG universe if captured
            logger.info(f"R environment: R={r_r_version}, DMRcate={r_dmrcate_version}, Annotation={r_annotation_version}, minfi={r_minfi_version}")
            if probe_overlap_rate is not None:
                logger.info(f"Probe overlap rate: {probe_overlap_rate*100:.1f}% (from R output)")
            if sample_overlap_rate is not None:
                logger.info(f"Sample overlap rate: {sample_overlap_rate*100:.1f}% (from R output)")
            if cpg_universe_size is not None:
                logger.info(f"CRITICAL: CpG universe size used in cpg.annotate(): {cpg_universe_size} probes")
                if cpg_universe_retention_rate is not None:
                    logger.info(f"CRITICAL: CpG universe retention rate: {cpg_universe_retention_rate:.2f}% (initial: {cpg_universe_initial})")
                
                # CRITICAL: Assert Python and R CpG universe sizes match (or record delta)
                # This ensures provenance accurately represents the tested universe
                # Get Python expected size from stored attribute (set during M-values subsetting)
                python_expected_size = getattr(self, '_python_expected_cpg_universe_size', None)
                if python_expected_size is not None:
                    if abs(cpg_universe_size - python_expected_size) > 0:
                        delta = cpg_universe_size - python_expected_size
                        logger.warning(f"WARNING: CpG universe size mismatch: Python expected {python_expected_size}, R reported {cpg_universe_size} (delta: {delta})")
                        logger.warning("This may indicate R-side filtering (NA removal, duplicate handling) beyond Python intersection")
                        logger.warning("Provenance will record R-reported size as authoritative (actual tested universe)")
                        # Store both for provenance
                        self._cpg_universe_python_expected = python_expected_size
                        self._cpg_universe_r_actual = cpg_universe_size
                        self._cpg_universe_delta = delta
                    else:
                        logger.info(f"CRITICAL: Python and R CpG universe sizes match: {cpg_universe_size} probes (verified)")
                        self._cpg_universe_python_expected = python_expected_size
                        self._cpg_universe_r_actual = cpg_universe_size
                        self._cpg_universe_delta = 0
                else:
                    logger.warning("Could not verify CpG universe size - common_probe_ids not available for comparison")
            
            # Read DMR results
            dmrs_df = None
            cpg_membership_df = None
            
            if Path(dmr_output_path).exists() and Path(dmr_output_path).stat().st_size > 0:
                dmrs_df = pd.read_csv(dmr_output_path)
                logger.info(f"DMRcate found {len(dmrs_df)} DMRs")
                
                # Rename columns to standard format
                # CRITICAL: R writes maxdiff/meandiff - these are mean methylation differences on M-scale (model scale)
                # NOT t-statistics - they are effect-like quantities on M-value scale
                # Rename to reflect they are M-scale differences, not statistics
                rename_dict = {
                    'chr': 'chromosome',
                    'HMFDR': 'padj_region',
                    'Stouffer': 'region_pval_stouffer',
                    'Fisher': 'region_pval_fisher_descriptive'  # CRITICAL: Rename to prevent misuse
                }
                # Handle both old (maxdiff/meandiff) and new (max_diff_m/mean_diff_m) column names
                if 'maxdiff' in dmrs_df.columns:
                    rename_dict['maxdiff'] = 'max_diff_m'  # CRITICAL: M-scale difference, not statistic
                if 'meandiff' in dmrs_df.columns:
                    rename_dict['meandiff'] = 'mean_diff_m'  # CRITICAL: M-scale difference, not statistic
                # Handle legacy column names if they exist
                if 'max_statistic' in dmrs_df.columns:
                    rename_dict['max_statistic'] = 'max_diff_m'  # Rename legacy "statistic" to correct "diff_m"
                if 'mean_statistic' in dmrs_df.columns:
                    rename_dict['mean_statistic'] = 'mean_diff_m'  # Rename legacy "statistic" to correct "diff_m"
                
                dmrs_df = dmrs_df.rename(columns=rename_dict)
                
                # CRITICAL: Verify region_key exists for alignment
                if 'region_key' not in dmrs_df.columns:
                    raise RuntimeError("CRITICAL: region_key missing from DMR results - alignment will fail. "
                                     "R script must generate region_key column for proper DMR-membership alignment.")
                
                # CRITICAL: Use region_key as canonical DMR identifier (stable across runs)
                # Generate stable dmr_id from region_key hash or use region_key directly
                if 'region_key' in dmrs_df.columns:
                    # Use region_key as the canonical identifier
                    # For backward compatibility, also create DMR_# display index
                    dmrs_df['dmr_id_canonical'] = dmrs_df['region_key']  # Stable identifier
                    dmrs_df['dmr_id_display'] = [f"DMR_{i+1}" for i in range(len(dmrs_df))]  # Display index
                    
                    # Keep 'dmr_id' for backward compatibility (use canonical if available)
                    if 'dmr_id' not in dmrs_df.columns:
                        dmrs_df['dmr_id'] = dmrs_df['dmr_id_canonical']
                    else:
                        # Verify R-generated dmr_id aligns with region_key
                        logger.info("R-generated dmr_id present - using alongside region_key")
                else:
                    raise RuntimeError("CRITICAL: region_key missing - cannot create stable DMR identifiers. "
                                     "R script must generate region_key column.")
                
                # Note: region_key and dmr_id_canonical are authoritative - dmr_id_display is cosmetic
                
                # Filter by FDR
                dmrs_df['passes_fdr'] = dmrs_df['padj_region'] < self.fdr_threshold
                n_significant = dmrs_df['passes_fdr'].sum()
                logger.info(f"{n_significant}/{len(dmrs_df)} DMRs pass FDR < {self.fdr_threshold}")
                
                # CRITICAL: Add machine-readable scale declarations to prevent downstream misuse
                # mean_diff_m / max_diff_m are effect sizes on M-value scale (NOT beta, NOT statistics)
                # Stouffer / Fisher are evidence aggregation statistics (NOT effect sizes)
                if 'mean_diff_m' in dmrs_df.columns or 'max_diff_m' in dmrs_df.columns:
                    dmrs_df['effect_scale'] = 'M_value'  # CRITICAL: M-scale difference, not beta
                    dmrs_df['effect_type'] = 'region_effect'  # Effect-like quantity on M-scale
                else:
                    dmrs_df['effect_scale'] = 'unknown'
                    dmrs_df['effect_type'] = 'unknown'
                
                # CRITICAL: Mark statistics as evidence aggregation (NOT effect sizes)
                if 'region_pval_stouffer' in dmrs_df.columns:
                    dmrs_df['statistic_type'] = 'region_evidence'  # Evidence aggregation, not effect
                else:
                    dmrs_df['statistic_type'] = 'unknown'
                
                logger.info("CRITICAL: Added effect_scale='M_value' and statistic_type='region_evidence' columns to DMR table")
                logger.info("CRITICAL: mean_diff_m/max_diff_m are M-scale effects; Stouffer/Fisher are evidence statistics")
                
                # CRITICAL: Add column name prefixes to structurally separate effects from evidence
                # This prevents interpretability fragility for reviewers/collaborators/future-you
                # Rename effect columns with "effect_" prefix
                effect_columns_to_rename = {
                    'mean_diff_m': 'effect_mean_diff_m',
                    'max_diff_m': 'effect_max_diff_m'
                }
                for old_name, new_name in effect_columns_to_rename.items():
                    if old_name in dmrs_df.columns and new_name not in dmrs_df.columns:
                        dmrs_df[new_name] = dmrs_df[old_name]
                        logger.info(f"CRITICAL: Added prefixed effect column: {new_name} (from {old_name})")
                
                # Rename evidence columns with "evidence_" prefix
                evidence_columns_to_rename = {
                    'region_pval_stouffer': 'evidence_pval_stouffer',
                    'region_pval_fisher': 'evidence_pval_fisher',
                    'padj_region': 'evidence_padj_region',
                    'HMFDR': 'evidence_hmfdr'
                }
                for old_name, new_name in evidence_columns_to_rename.items():
                    if old_name in dmrs_df.columns and new_name not in dmrs_df.columns:
                        dmrs_df[new_name] = dmrs_df[old_name]
                        logger.info(f"CRITICAL: Added prefixed evidence column: {new_name} (from {old_name})")
                
                # CRITICAL: Add explicit column grouping note to prevent effect/evidence confusion
                # This is a structural safeguard for downstream interpretation
                if 'interpretation_note' not in dmrs_df.columns:
                    dmrs_df['interpretation_note'] = 'EFFECT_COLUMNS (effect_*): M-scale biological effects. EVIDENCE_COLUMNS (evidence_*): Statistical strength. DO NOT treat evidence as effect size.'
                # CRITICAL: Structural separation of effects and evidence via column prefixes
                # This prevents interpretability fragility - reviewers often skim tables, not comments
                # EFFECT columns (effect_*): Biological effect sizes on M-value scale
                #   - effect_mean_diff_m: Mean M-value difference (biological effect)
                #   - effect_max_diff_m: Maximum M-value difference (biological effect)
                # EVIDENCE columns (evidence_*): Statistical strength (p-values, FDR)
                #   - evidence_pval_stouffer: Region-level p-value (canonical test statistic)
                #   - evidence_pval_fisher: Fisher's method p-value (descriptive only)
                #   - evidence_hmfdr: FDR-corrected p-value (multiplicity correction)
                # These are conceptually distinct and must not be confused
                #
                # STRUCTURAL LIMITATION: Effects and evidence co-located in same table
                # This is an interpretability/audit risk, not a correctness bug:
                # - Reviewers skim tables, not comments
                # - Collaborators may misinterpret columns
                # - Downstream scripts may aggregate incorrectly by accident
                # Column prefixes (effect_* vs evidence_*) provide structural separation,
                # but they still live in the same table for practical reasons.
                # For maximum clarity, consider separating into two tables in future versions.
                logger.info("CRITICAL: DMR table contains both EFFECT columns (effect_mean_diff_m, effect_max_diff_m) and EVIDENCE columns (evidence_*)")
                logger.info("CRITICAL: Column name prefixes (effect_* vs evidence_*) provide structural separation for interpretability")
                logger.info("CRITICAL: Downstream users and reviewers must not treat evidence statistics as effect sizes")
                logger.warning("STRUCTURAL LIMITATION: Effects and evidence co-located in same table - interpretability risk")
                logger.warning("Separating effects/evidence into distinct tables to eliminate co-location risk")
                
                # CRITICAL: Build separated tables to eliminate co-location risk
                logger.debug(f"DEBUG: Splitting DMR table for {dataset_name}:")
                logger.debug(f"  - Original dmrs_df shape: {dmrs_df.shape}")
                logger.debug(f"  - Original dmrs_df columns ({len(dmrs_df.columns)}): {list(dmrs_df.columns)}")
                
                effect_cols = [c for c in dmrs_df.columns if c.startswith('effect_') or c in ['mean_diff_m', 'max_diff_m']]
                evidence_cols = [c for c in dmrs_df.columns if c.startswith('evidence_') or c in ['region_pval_stouffer', 'region_pval_fisher', 'padj_region', 'HMFDR', 'Stouffer', 'Fisher']]
                metadata_cols = [c for c in dmrs_df.columns if c not in effect_cols + evidence_cols]
                
                logger.debug(f"  - Effect columns ({len(effect_cols)}): {effect_cols}")
                logger.debug(f"  - Evidence columns ({len(evidence_cols)}): {evidence_cols}")
                logger.debug(f"  - Metadata columns ({len(metadata_cols)}): {metadata_cols}")
                
                # CRITICAL: Ensure statistic_type and effect_scale are in metadata_cols (required for saving)
                required_metadata_cols = ['statistic_type', 'effect_scale', 'effect_type']
                for col in required_metadata_cols:
                    if col in dmrs_df.columns and col not in metadata_cols:
                        logger.debug(f"  - Adding required column '{col}' to metadata_cols")
                        metadata_cols.append(col)
                    elif col not in dmrs_df.columns:
                        logger.warning(f"  - WARNING: Required column '{col}' missing from dmrs_df")
                
                dmrs_effects_df = dmrs_df[metadata_cols + effect_cols].copy() if effect_cols else pd.DataFrame()
                dmrs_evidence_df = dmrs_df[metadata_cols + evidence_cols].copy() if evidence_cols else pd.DataFrame()
                
                logger.debug(f"  - After split: dmrs_effects_df shape: {dmrs_effects_df.shape}, columns: {list(dmrs_effects_df.columns) if not dmrs_effects_df.empty else 'EMPTY'}")
                logger.debug(f"  - After split: dmrs_evidence_df shape: {dmrs_evidence_df.shape}, columns: {list(dmrs_evidence_df.columns) if not dmrs_evidence_df.empty else 'EMPTY'}")
                
                # CRITICAL: If DataFrames are empty, ensure required columns still exist for validation
                if dmrs_effects_df.empty and not dmrs_df.empty:
                    # Create empty DataFrame with required columns
                    required_cols = metadata_cols + effect_cols
                    dmrs_effects_df = pd.DataFrame(columns=required_cols)
                if dmrs_evidence_df.empty and not dmrs_df.empty:
                    # Create empty DataFrame with required columns
                    required_cols = metadata_cols + evidence_cols
                    dmrs_evidence_df = pd.DataFrame(columns=required_cols)
            else:
                logger.warning("DMRcate produced empty DMR results")
                dmrs_df = pd.DataFrame()
                dmrs_effects_df = pd.DataFrame()
                dmrs_evidence_df = pd.DataFrame()
            
            # Read CpG membership
            # CRITICAL: Membership is required for paper (locus plots, effect aggregation)
            # If DMRs exist but membership is empty, this is a failure
            if Path(cpg_membership_path).exists() and Path(cpg_membership_path).stat().st_size > 0:
                cpg_membership_df = pd.read_csv(cpg_membership_path)
                logger.info(f"Loaded {len(cpg_membership_df)} CpG-to-DMR memberships")
                
                # CRITICAL: Correct effect_scale column (R script hardcodes to "unknown", must overwrite)
                # This prevents downstream misuse of non-Δβ effects and ensures correct aggregation
                # Determine effect scale from upstream results
                effect_col = None
                for col in ['delta_beta', 'm_effect', 'logFC', 'coef', 'coefficient']:
                    if col in results_df.columns:
                        effect_col = col
                        break
                
                # CRITICAL: Overwrite effect_scale even if column exists (R writes "unknown")
                if effect_col == 'delta_beta':
                    inferred_scale = 'delta_beta'
                elif effect_col in ['m_effect', 'logFC']:
                    inferred_scale = 'M_value'
                else:
                    inferred_scale = 'unknown'
                
                # Overwrite the column (R always writes "unknown", so this is always needed)
                cpg_membership_df['effect_scale'] = inferred_scale
                
                # Log if we're correcting existing "unknown" values
                if 'effect_scale' in cpg_membership_df.columns:
                    unknown_count = (cpg_membership_df['effect_scale'] == 'unknown').sum() if len(cpg_membership_df) > 0 else 0
                    if unknown_count > 0:
                        logger.info(f"Corrected {unknown_count} 'unknown' effect_scale values to '{inferred_scale}' (from upstream column '{effect_col}')")
                    else:
                        logger.info(f"Set effect_scale to '{inferred_scale}' (from upstream column '{effect_col}')")
                else:
                    logger.info(f"Added effect_scale column (scale: {inferred_scale})")
                
                # Validate membership is not empty if DMRs exist
                if len(cpg_membership_df) == 0 and dmrs_df is not None and len(dmrs_df) > 0:
                    raise RuntimeError("CRITICAL: DMRs found but CpG membership is empty - this is a pipeline failure. "
                                     "Membership is required for paper (locus plots, effect aggregation)")
            else:
                # If DMRs exist, empty membership is a failure
                if dmrs_df is not None and len(dmrs_df) > 0:
                    raise RuntimeError("CRITICAL: DMRs found but CpG membership file is empty or missing. "
                                     "Membership is required for paper - cannot proceed without it")
                else:
                    # No DMRs and no membership is acceptable (no regions found)
                    logger.info("No DMRs found, so empty membership is expected")
                    cpg_membership_df = pd.DataFrame()
            
            # Store results for return after cleanup
            result_dmrs = dmrs_df if 'dmrs_df' in locals() else None
            result_membership = cpg_membership_df if 'cpg_membership_df' in locals() else None
            result_effects = dmrs_effects_df if 'dmrs_effects_df' in locals() else None
            result_evidence = dmrs_evidence_df if 'dmrs_evidence_df' in locals() else None
                
        # NOTE: Timeout removed - R script will run until completion
        # If R script hangs indefinitely, user can manually interrupt (Ctrl+C)
        except Exception as e:
            logger.error(f"Error running DMRcate: {e}")
            raise RuntimeError(f"CRITICAL: DMRcate execution failed: {e}") from e
        finally:
            # CRITICAL: Clean up all temporary files to prevent leaks
            # This is required for paper-grade reproducibility and security (sensitive data in temp files)
            # Temp files may contain sensitive intermediate statistics/design matrices
            temp_files = [
                ('R script', r_script_path),
                ('input CSV', input_file_path),
                ('DMR output CSV', dmr_output_path),
                ('CpG membership CSV', cpg_membership_path),
                ('M-values CSV', r_m_values_csv),
                ('design CSV', r_design_csv)
            ]
            
            for file_desc, file_path in temp_files:
                if file_path and Path(file_path).exists():
                    try:
                        Path(file_path).unlink()
                        logger.debug(f"Cleaned up temporary {file_desc}: {file_path}")
                    except Exception as e:
                        logger.warning(f"Could not delete temporary {file_desc} ({file_path}): {e}")
        
        # Return results after cleanup
        return result_dmrs, result_membership, result_effects, result_evidence
    
    def run_dmr_analysis(self, dataset_name: str, platform: str = None, 
                        genome_build: str = None, coef_name: str = None) -> Dict[str, Any]:
        """
        Run complete DMR analysis for a dataset.
        
        CRITICAL: Requires M-values + design + coef_name. Hard-fails if missing.
        No workaround mode - this is paper-grade only.
        
        Args:
            dataset_name: Name of the dataset
            platform: Platform type ('450k' or 'epic'), auto-detected if None
            genome_build: Genome build (must be 'hg19' - this pipeline only supports hg19), auto-detected if None (requires explicit in metadata)
            coef_name: Name of contrast column in design matrix (REQUIRED - no auto-detection)
            
        Returns:
            Dictionary with DMR results
        """
        logger.info(f"Running DMR analysis for {dataset_name}...")
        
        # CRITICAL: Reset instance state before each dataset to prevent cross-contamination
        self._reset_instance_state()
        logger.info(f"Reset instance state for dataset isolation: {dataset_name}")
        
        # CRITICAL: Run comprehensive preflight validation BEFORE starting analysis
        # This prevents partial runs and false failure impressions
        is_valid, validation_errors = self._preflight_validation(dataset_name)
        if not is_valid:
            error_msg = f"Preflight validation FAILED for {dataset_name}:\n" + "\n".join(f"  - {e}" for e in validation_errors)
            raise ValueError(error_msg)
        
        # CRITICAL: Enforce hard invariant - frozen CpG universe is REQUIRED
        # This prevents execution if preflight was bypassed or instance state was reset
        if not hasattr(self, '_require_cpg_universe') or not getattr(self, '_require_cpg_universe', False):
            raise ValueError(f"CRITICAL: Frozen CpG universe is REQUIRED for DMR analysis but invariant flag is not set. "
                           f"This indicates preflight validation did not properly initialize universe state. "
                           f"Cannot proceed - DMR analysis requires frozen universe for statistical correctness.")
        
        if not hasattr(self, '_cpg_universe_probe_ids') or not self._cpg_universe_probe_ids:
            raise ValueError(f"CRITICAL: Frozen CpG universe probe IDs are missing from instance state. "
                           f"Universe file: {getattr(self, '_cpg_universe_path', 'not loaded')}. "
                           f"This indicates preflight validation failure or instance state corruption. "
                           f"Cannot proceed - DMR analysis requires frozen universe.")
        
        logger.info(f"CRITICAL: Frozen CpG universe invariant verified: {len(self._cpg_universe_probe_ids)} probes")
        logger.info(f"  Universe file: {getattr(self, '_cpg_universe_path', 'unknown')}")
        logger.info(f"  Universe hash: {getattr(self, '_cpg_universe_hash', 'unknown')[:16]}...")
        logger.info(f"  CRITICAL: No fallback to intersection - frozen universe is mandatory")
        
        # Auto-detect platform and genome build if not provided
        # CRITICAL: Genome build must be explicit (no defaults) - requires metadata
        if platform is None:
            platform = self._detect_platform(dataset_name)
        if genome_build is None:
            genome_build, genome_build_source = self._detect_genome_build(dataset_name, require_explicit=True)
        else:
            # If genome_build was provided explicitly, mark source as 'explicit' (user-provided)
            genome_build_source = 'explicit'
        
        # Load limma results
        results_df = self.load_limma_results(dataset_name)
        if results_df is None or len(results_df) == 0:
            logger.warning(f"No limma results found for {dataset_name}")
            return {'dmrs_effects': [], 'dmrs_evidence': [], 'cpg_membership': [], 'analysis': {'total_dmrs': 0}, 'input_pvals': None, 'genome_build': None, 'genome_build_source': 'not_detected'}
        
        # Validate limma results schema
        t_col = None
        p_col = None
        for col in ['t_statistic', 't', 'tstat', 'moderated_t']:
            if col in results_df.columns:
                t_col = col
                break
        for col in ['pval', 'p_value', 'p', 'P.Value']:
            if col in results_df.columns:
                p_col = col
                break
        
        if t_col is None or p_col is None:
            logger.error(f"Missing required columns. Found: {list(results_df.columns)}")
            logger.error(f"Required: t-statistic ({t_col}) and p-value ({p_col})")
            return {'dmrs_effects': [], 'dmrs_evidence': [], 'cpg_membership': [], 'analysis': {'total_dmrs': 0}, 'input_pvals': None, 'genome_build': None, 'genome_build_source': 'not_detected'}
        
        # CRITICAL: Read coef_name from metadata BEFORE validation (required for provenance check)
        if coef_name is None or coef_name == "":
            logger.debug(f"Attempting to read coef_name from metadata for {dataset_name}")
            coef_name = self._read_coef_name_from_metadata(dataset_name)
            if coef_name:
                logger.info(f"Successfully read coef_name '{coef_name}' from metadata for {dataset_name}")
            else:
                logger.warning(f"Could not read coef_name from metadata for {dataset_name}")
        
        # CRITICAL: coef_name is REQUIRED - hard-fail if still missing after reading from metadata
        if coef_name is None or coef_name == "":
            logger.error(f"CRITICAL: coef_name is REQUIRED for {dataset_name}")
            logger.error("coef_name must be provided explicitly or in metadata file")
            logger.error("Auto-detection is forbidden - can select wrong contrast = wrong hypothesis = wrong DMRs")
            dataset_key = self._canonical_dataset_id(dataset_name)
            logger.error(f"Expected file: results/metadata/{dataset_name}_genome.json or results/metadata/{dataset_key}_genome.json")
            logger.error("Add 'coef_name' field to results/metadata/{dataset}_genome.json or results/metadata/{dataset}_metadata.json")
            return {'dmrs_effects': [], 'dmrs_evidence': [], 'cpg_membership': [], 'analysis': {'total_dmrs': 0}, 'input_pvals': None, 'genome_build': None, 'genome_build_source': 'not_detected'}
        
        # Validate limma provenance (requires coef_name)
        self._validate_limma_provenance(results_df, dataset_name, coef_name=coef_name)
        
        # CRITICAL: Do NOT annotate with coordinates here
        # Coordinates will come from R array annotation package (single source of truth)
        logger.info(f"Passing {len(results_df)} CpGs to DMRcate (coordinates from R array annotation)")
        
        # CRITICAL: Try to find M-values and design matrix for proper cpg.annotate()
        # This enables the supported DMRcate workflow
        m_values_path = None
        design_path = None
        
        # CRITICAL: Use canonical dataset ID consistently for file lookups
        # This prevents mismatched inputs (wrong samples/probes)
        dataset_key = self._canonical_dataset_id(dataset_name)
        
        # CRITICAL: Load frozen CpG universe first (if available) for authoritative probe filtering
        # This ensures DMR uses the exact same CpG universe as CpG-level testing
        cpg_universe_data = None
        cpg_universe_probe_ids = None
        cpg_universe_path = None
        cpg_universe_hash = None
        
        if HAS_CPG_UNIVERSE_LOADER:
            try:
                # Load the frozen CpG universe using the standard loader
                # This function handles path resolution internally
                cpg_universe_data = load_dmr_cpg_universe(dataset_name, output_dir=Path('results'), validate_filter_rule=True)
                
                if cpg_universe_data:
                    # Construct the expected file path (same logic as load_dmr_cpg_universe uses)
                    dataset_lower = dataset_key.lower().replace("-", "_")
                    cpg_universe_path = Path(f'results/{dataset_lower}_dmr_cpg_universe.json')
                    
                    # Compute hash of universe file for provenance
                    if cpg_universe_path.exists():
                        with open(cpg_universe_path, 'rb') as f:
                            cpg_universe_hash = hashlib.sha256(f.read()).hexdigest()
                    else:
                        # Fallback: try to find the actual file
                        dataset_name_lower = dataset_name.lower().replace("-", "_")
                        alt_path = Path(f'results/{dataset_name_lower}_dmr_cpg_universe.json')
                        if alt_path.exists():
                            cpg_universe_path = alt_path
                            with open(alt_path, 'rb') as f:
                                cpg_universe_hash = hashlib.sha256(f.read()).hexdigest()
                        else:
                            cpg_universe_hash = "unknown"
                    
                    cpg_universe_probe_ids = cpg_universe_data.get('valid_probe_ids', [])
                    self._cpg_universe_probe_ids = cpg_universe_probe_ids
                    self._cpg_universe_path = str(cpg_universe_path)
                    self._cpg_universe_hash = cpg_universe_hash
                    self._cpg_universe_data = cpg_universe_data
                    logger.info(f"CRITICAL: Loaded frozen CpG universe: {len(cpg_universe_probe_ids)} probes")
                    logger.info(f"  Universe file: {cpg_universe_path}")
                    logger.info(f"  Universe hash: {cpg_universe_hash[:16] if isinstance(cpg_universe_hash, str) and len(cpg_universe_hash) > 16 else cpg_universe_hash}...")
                    logger.info(f"  Filter rule: {cpg_universe_data.get('filter_rule', 'unknown')}")
                    # Check for effective_samples or dmr_samples field
                    effective_samples = cpg_universe_data.get('effective_samples') or cpg_universe_data.get('dmr_samples') or []
                    logger.info(f"  Effective samples: {len(effective_samples) if isinstance(effective_samples, list) else 0}")
                    logger.info(f"  Sample source: {cpg_universe_data.get('dmr_sample_source', 'unknown')}")
                else:
                    dataset_lower = dataset_key.lower().replace("-", "_")
                    logger.warning(f"WARNING: Frozen CpG universe file not found. Expected: results/{dataset_lower}_dmr_cpg_universe.json")
                    logger.warning("DMR will use intersection of limma and M-values (breaks reproducibility guarantees)")
                    logger.warning("Run create_dmr_cpg_universe.py to create the universe file.")
            except Exception as e:
                logger.warning(f"WARNING: Could not load frozen CpG universe: {e}")
                import traceback
                logger.debug(f"Traceback: {traceback.format_exc()}")
        
        # Look for M-values file (multiple possible locations, try both raw and canonical, case-insensitive)
        # CRITICAL: Check results/ directory directly (where files are often stored)
        # CRITICAL: Must match preflight validation locations exactly
        m_value_files = [
            # Check results/ directory directly (most common location)
            Path(f'results/{dataset_name.lower().replace("-", "_")}_m_values.parquet'),
            Path(f'results/{dataset_name.lower().replace("-", "_")}_m_values.csv'),
            Path(f'results/{dataset_key.lower().replace("-", "_")}_m_values.parquet'),
            Path(f'results/{dataset_key.lower().replace("-", "_")}_m_values.csv'),
            # Check with uppercase
            Path(f'results/{dataset_name}_m_values.parquet'),
            Path(f'results/{dataset_name}_m_values.csv'),
            Path(f'results/{dataset_key}_m_values.parquet'),
            Path(f'results/{dataset_key}_m_values.csv'),
            # Check differential_results directory (where limma results are stored)
            Path(f'results/differential_results/{dataset_name.lower().replace("-", "_")}_m_values.parquet'),
            Path(f'results/differential_results/{dataset_name.lower().replace("-", "_")}_m_values.csv'),
            Path(f'results/differential_results/{dataset_key.lower().replace("-", "_")}_m_values.parquet'),
            Path(f'results/differential_results/{dataset_key.lower().replace("-", "_")}_m_values.csv'),
            Path(f'results/differential_results/{dataset_name}_m_values.parquet'),
            Path(f'results/differential_results/{dataset_name}_m_values.csv'),
            Path(f'results/differential_results/{dataset_key}_m_values.parquet'),
            Path(f'results/differential_results/{dataset_key}_m_values.csv'),
            # Check results_dir (differential_results)
            self.results_dir / f"{dataset_name}_m_values.parquet",
            self.results_dir / f"{dataset_name}_m_values.csv",
            self.results_dir / f"{dataset_key}_m_values.parquet",
            self.results_dir / f"{dataset_key}_m_values.csv",
            # Check processed_data directory
            Path(f'results/processed_data/{dataset_name}_m_values.parquet'),
            Path(f'results/processed_data/{dataset_name}_m_values.csv'),
            Path(f'results/processed_data/{dataset_key}_m_values.parquet'),
            Path(f'results/processed_data/{dataset_key}_m_values.csv'),
            Path(f'results/processed_data/{dataset_name.lower().replace("-", "_")}_m_values.parquet'),
            Path(f'results/processed_data/{dataset_name.lower().replace("-", "_")}_m_values.csv')
        ]
        for m_file in m_value_files:
            if m_file.exists():
                m_values_path = m_file
                logger.info(f"Found M-values file: {m_values_path}")
                break
        
        # Look for design matrix file (try both raw and canonical, case-insensitive)
        # CRITICAL: Must match preflight validation locations exactly
        design_files = [
            # Check results/ directory directly
            Path(f'results/{dataset_name.lower().replace("-", "_")}_design.csv'),
            Path(f'results/{dataset_key.lower().replace("-", "_")}_design.csv'),
            Path(f'results/{dataset_name}_design.csv'),
            Path(f'results/{dataset_key}_design.csv'),
            # Check differential_results directory (where limma results are stored)
            Path(f'results/differential_results/{dataset_name.lower().replace("-", "_")}_design.csv'),
            Path(f'results/differential_results/{dataset_key.lower().replace("-", "_")}_design.csv'),
            Path(f'results/differential_results/{dataset_name}_design.csv'),
            Path(f'results/differential_results/{dataset_key}_design.csv'),
            # Check results_dir (differential_results)
            self.results_dir / f"{dataset_name}_design.csv",
            self.results_dir / f"{dataset_key}_design.csv",
            # Check metadata directory
            Path(f'results/metadata/{dataset_name}_design.csv'),
            Path(f'results/metadata/{dataset_key}_design.csv')
        ]
        for d_file in design_files:
            if d_file.exists():
                design_path = d_file
                logger.info(f"Found design matrix file: {design_path}")
                break
        
        # CRITICAL: Paper-grade mode - design matrix must be provided explicitly
        # Auto-generation performs inference (label recoding, missing value handling) which violates
        # "no inference, no synthesis" rule. This breaks the "paper-grade only" contract.
        # Design matrix generation is disabled - user must provide explicit design CSV.
        if design_path is None:
            logger.error(f"CRITICAL: Design matrix CSV not found for {dataset_name}")
            logger.error("Paper-grade mode requires explicit design matrix - no auto-generation")
            logger.error("Auto-generation would perform:")
            logger.error("  - Label inference (Control/PD -> 0/1 recoding)")
            logger.error("  - Missing value handling (sample dropping)")
            logger.error("  - Sample universe modification")
            logger.error("These are analytical decisions that should be explicit, not inferred")
            logger.error("")
            logger.error("REQUIRED: Provide explicit design matrix CSV file")
            logger.error("Expected locations:")
            for d_file in design_files[:5]:  # Show first 5
                logger.error(f"  - {d_file}")
            logger.error("")
            logger.error("Design matrix must contain:")
            logger.error("  - Sample IDs as index")
            logger.error("  - 'Intercept' column (all 1s)")
            logger.error(f"  - '{coef_name}' column (contrast variable, numeric: 0=Control, 1=PD)")
            logger.error("")
            logger.error("NOTE: Auto-generation disabled for paper-grade consistency")
        
        # CRITICAL: If M-values file not found, try to calculate from beta values
        if m_values_path is None:
            logger.warning(f"M-values file not found for {dataset_name}. Attempting to calculate from beta values...")
            beta_file = Path(f'results/{dataset_name.lower().replace("-", "_")}_data.parquet')
            if not beta_file.exists():
                beta_file = Path(f'results/{dataset_key.lower().replace("-", "_")}_data.parquet')
            if not beta_file.exists():
                beta_file = Path(f'results/{dataset_name}_data.parquet')
            if not beta_file.exists():
                beta_file = Path(f'results/{dataset_key}_data.parquet')
            
            if beta_file.exists():
                try:
                    logger.info(f"Loading beta values from {beta_file} to calculate M-values...")
                    beta_df = pd.read_parquet(beta_file)
                    
                    # Validate beta values are in correct range (0-1)
                    max_val = beta_df.max().max()
                    if max_val > 1.01:
                        logger.error(f"CRITICAL: Beta values appear to be out of range (max={max_val:.2f}). "
                                   f"Expected range [0, 1]. Cannot calculate M-values.")
                        m_values_path = None
                    else:
                        # Calculate M-values: M = log2(β / (1 - β))
                        EPSILON = 0.001
                        beta_clipped = beta_df.clip(lower=EPSILON, upper=1-EPSILON)
                        m_values_df = np.log2(beta_clipped / (1 - beta_clipped))
                        
                        # Save M-values for future use
                        m_values_output = Path(f'results/{dataset_key.lower().replace("-", "_")}_m_values.parquet')
                        logger.info(f"Saving calculated M-values to {m_values_output}...")
                        m_values_df.to_parquet(m_values_output)
                        m_values_path = m_values_output
                        logger.info(f"Successfully calculated and saved M-values ({m_values_df.shape[0]} probes x {m_values_df.shape[1]} samples)")
                        
                        # Free memory
                        del beta_df, m_values_df, beta_clipped
                        gc.collect()
                except Exception as e:
                    logger.error(f"CRITICAL: Failed to calculate M-values from beta values: {e}")
                    m_values_path = None
            else:
                logger.error(f"CRITICAL: Cannot calculate M-values - beta values file not found. "
                           f"Checked: results/{dataset_name}_data.parquet, results/{dataset_key}_data.parquet")
        
        if m_values_path is None or design_path is None:
            logger.error(f"CRITICAL: M-values or design matrix not found for {dataset_name}")
            logger.error("DMR analysis requires M-values + design matrix. No workaround mode available.")
            if m_values_path is None:
                logger.error(f"M-values not found. Searched in {len(m_value_files)} locations:")
                for i, f in enumerate(m_value_files[:10], 1):  # Show first 10
                    logger.error(f"  {i}. {f.absolute()} {'(EXISTS)' if f.exists() else '(not found)'}")
                logger.error("")
                logger.error("SOLUTION: Create M-values file by:")
                logger.error(f"  1. Calculate from beta: M = log2(β / (1 - β))")
                logger.error(f"  2. Save to: results/{dataset_key.lower().replace('-', '_')}_m_values.parquet")
            if design_path is None:
                logger.error(f"Design matrix not found. Searched in {len(design_files)} locations:")
                for i, f in enumerate(design_files, 1):
                    logger.error(f"  {i}. {f.absolute()} {'(EXISTS)' if f.exists() else '(not found)'}")
                logger.error("")
                logger.error("SOLUTION: Create design matrix CSV file with:")
                logger.error(f"  - Sample IDs as index (rownames)")
                logger.error(f"  - 'Intercept' column (all 1s)")
                logger.error(f"  - '{coef_name}' column (contrast variable: 0=Control, 1=PD)")
                logger.error(f"  - Save to: results/differential_results/{dataset_name}_design.csv")
                logger.error("")
                logger.error("NOTE: Design matrix cannot be auto-generated in paper-grade mode.")
                logger.error("      It must be created explicitly from metadata to ensure reproducibility.")
            return {'dmrs_effects': [], 'dmrs_evidence': [], 'cpg_membership': [], 'analysis': {'total_dmrs': 0}, 'input_pvals': None, 'genome_build': None, 'genome_build_source': 'not_detected'}
        
        # CRITICAL: coef_name is REQUIRED - try to read from metadata if not provided
        # Auto-detection is forbidden (can select wrong contrast = wrong hypothesis = wrong DMRs)
        if coef_name is None or coef_name == "":
            coef_name = self._read_coef_name_from_metadata(dataset_name)
        
        if coef_name is None or coef_name == "":
            logger.error(f"CRITICAL: coef_name is REQUIRED for {dataset_name}")
            logger.error("coef_name must be provided explicitly or in metadata file")
            logger.error("Auto-detection is forbidden - can select wrong contrast = wrong hypothesis = wrong DMRs")
            if design_path and design_path.exists():
                try:
                    design_df = pd.read_csv(design_path, index_col=0)
                    logger.error(f"Available design matrix columns: {list(design_df.columns)}")
                    logger.error("Provide coef_name in metadata file (coef_name, contrast_column, or disease_contrast field)")
                    logger.error("Or pass coef_name explicitly to run_dmr_analysis()")
                except:
                    pass
            return {'dmrs_effects': [], 'dmrs_evidence': [], 'cpg_membership': [], 'analysis': {'total_dmrs': 0}, 'input_pvals': None, 'genome_build': None, 'genome_build_source': 'not_detected'}
        
        # CRITICAL: Validate limma provenance BEFORE loading data (prevents wrong inputs)
        # This checks effect_units and coef_name to ensure correct scale and contrast
        try:
            results_df_check = pd.read_parquet(self.results_dir / f"{dataset_key}_limma_like.parquet")
            self._validate_limma_provenance(results_df_check, dataset_name, coef_name=coef_name)
        except FileNotFoundError:
            logger.warning(f"Could not find limma results file for provenance validation - proceeding with caution")
        except ValueError as e:
            # Re-raise provenance validation errors (these are critical)
            raise
        
        # CRITICAL: Check effect columns in results_df BEFORE calling DMRs (needed for post-processing)
        # Store effect column info before results_df is deleted
        effect_col_in_results = None
        for col in ['delta_beta', 'm_effect', 'logFC', 'coef', 'coefficient']:
            if col in results_df.columns:
                effect_col_in_results = col
                break
        
        # Call DMRs (coordinates come from R array annotation package)
        dmrs_df, cpg_membership_df, dmrs_effects_df, dmrs_evidence_df = self.call_dmrs_with_dmrcate(
            dataset_name, results_df, platform, genome_build,
            m_values_path=m_values_path, design_path=design_path,
            coef_name=coef_name
        )
        
        # CRITICAL: Free memory immediately after DMR calling (large DataFrames)
        # This ensures datasets are unloaded before moving to next dataset
        del results_df
        gc.collect()
        logger.debug(f"Freed memory after DMR calling for {dataset_name}")
        
        if dmrs_df is None:
            logger.error(f"DMR calling failed for {dataset_name}")
            return {'dmrs_effects': [], 'dmrs_evidence': [], 'cpg_membership': [], 'analysis': {'total_dmrs': 0}, 'input_pvals': None, 'genome_build': None, 'genome_build_source': 'not_detected'}
        
        # CRITICAL: If DMRs exist but membership is missing, this is a failure
        # Membership is required for paper (locus plots, effect aggregation)
        if len(dmrs_df) > 0 and (cpg_membership_df is None or len(cpg_membership_df) == 0):
            logger.error(f"CRITICAL: {len(dmrs_df)} DMRs found for {dataset_name} but CpG membership is missing")
            logger.error("Membership is required for paper - cannot proceed without it")
            return {'dmrs_effects': [], 'dmrs_evidence': [], 'cpg_membership': [], 'analysis': {'total_dmrs': 0}, 'input_pvals': None, 'genome_build': None, 'genome_build_source': 'not_detected'}
        
        # Post-process: Align membership to DMRs using stable region_key
        # CRITICAL: Use region_key for alignment, not implicit dmr_id ordering
        if len(cpg_membership_df) > 0 and 'region_key' in cpg_membership_df.columns:
            if 'region_key' in dmrs_df.columns:
                # Verify alignment
                membership_keys = set(cpg_membership_df['region_key'].unique())
                dmr_keys = set(dmrs_df['region_key'].unique())
                if not membership_keys.issubset(dmr_keys):
                    logger.warning(f"Some membership region_keys not found in DMRs: {membership_keys - dmr_keys}")
                if not dmr_keys.issubset(membership_keys):
                    logger.warning(f"Some DMR region_keys have no membership: {dmr_keys - membership_keys}")
        
        # Post-process: Compute effect sizes from CpG membership ONLY if:
        # 1. Effect is explicitly delta_beta (biological scale)
        # 2. DMRs are SIGNIFICANT (FDR < threshold)
        # CRITICAL: No effect aggregation for non-significant DMRs (exploratory only)
        effect_scale = 'unknown'  # Track effect scale for reproducibility
        effect_col = None  # Track which column was used
        if len(cpg_membership_df) > 0 and 'effect' in cpg_membership_df.columns:
            # CRITICAL: Use effect_col_in_results that was stored before results_df was deleted
            # results_df is already deleted at this point, so use the stored value
            effect_col = effect_col_in_results
            
            # CRITICAL: Determine effect scale explicitly
            skip_effect_aggregation = False
            if effect_col == 'delta_beta':
                effect_scale = 'delta_beta'
            elif effect_col in ['m_effect', 'logFC']:
                effect_scale = 'M_value'  # logFC on M-scale
            elif effect_col in ['coef', 'coefficient']:
                # CRITICAL: coef/coefficient scale is ambiguous - hard-block aggregation
                logger.error(f"CRITICAL: Effect column '{effect_col}' scale is ambiguous (coef/coefficient). "
                           f"Cannot safely aggregate effect sizes.")
                effect_scale = 'unknown'
                skip_effect_aggregation = True
            else:
                effect_scale = 'unknown'
                skip_effect_aggregation = True
            
            # CRITICAL: Only aggregate effects for SIGNIFICANT DMRs (FDR < threshold)
            # Non-significant DMRs are exploratory - no biological claims, no effect aggregation
            if 'passes_fdr' in dmrs_df.columns:
                significant_dmrs_mask = dmrs_df['passes_fdr']
                n_significant = significant_dmrs_mask.sum()
                if n_significant == 0:
                    logger.warning("CRITICAL: No significant DMRs (FDR < threshold) - skipping effect aggregation")
                    logger.warning("Effect aggregation is restricted to significant DMRs only (biological claims require statistical validation)")
                    skip_effect_aggregation = True
                else:
                    logger.info(f"Effect aggregation restricted to {n_significant} significant DMRs (FDR < {self.fdr_threshold})")
            else:
                logger.warning("No passes_fdr column - cannot restrict effect aggregation to significant DMRs")
                skip_effect_aggregation = True  # Conservative: skip if we can't verify significance
            
            # Only compute effect sizes if scale is known, aggregation is not blocked, and we have significant DMRs
            if effect_scale != 'unknown' and not skip_effect_aggregation and effect_scale == 'delta_beta':
                # CRITICAL: Use region_key for alignment (more stable than dmr_id)
                if 'region_key' in cpg_membership_df.columns and 'region_key' in dmrs_df.columns:
                    group_key = 'region_key'
                    merge_key = 'region_key'
                    logger.info("Using region_key for effect size aggregation (stable alignment)")
                elif 'dmr_id' in cpg_membership_df.columns and 'dmr_id' in dmrs_df.columns:
                    group_key = 'dmr_id'
                    merge_key = 'dmr_id'
                    logger.warning("Using dmr_id for effect size aggregation (region_key missing - less stable)")
                else:
                    logger.error("Cannot aggregate effect sizes - missing both region_key and dmr_id")
                    group_key = None
                    merge_key = None
                
                if group_key is not None and merge_key is not None:
                    # CRITICAL: Only aggregate for significant DMRs
                    significant_region_keys = set(dmrs_df[dmrs_df['passes_fdr']]['region_key'].values) if 'region_key' in dmrs_df.columns else set()
                    cpg_membership_df_clean = cpg_membership_df[cpg_membership_df['effect'].notna()].copy()
                    
                    # Filter membership to significant DMRs only
                    if 'region_key' in cpg_membership_df_clean.columns and len(significant_region_keys) > 0:
                        cpg_membership_df_clean = cpg_membership_df_clean[
                            cpg_membership_df_clean['region_key'].isin(significant_region_keys)
                        ]
                        logger.info(f"Filtered membership to {len(cpg_membership_df_clean)} CpGs in significant DMRs only")
                    
                    if len(cpg_membership_df_clean) > 0:
                        dmr_effects = cpg_membership_df_clean.groupby(group_key)['effect'].agg(['mean', 'max']).reset_index()
                        # CRITICAL: Rename to indicate these are approximate/descriptive (based on overlap membership)
                        # These are NOT exact region-level effects - membership is genomic overlap approximation
                        dmr_effects.columns = [merge_key, 'mean_delta_beta_approximate', 'max_delta_beta_approximate']
                        # Only merge to significant DMRs
                        dmrs_df = dmrs_df.merge(dmr_effects, on=merge_key, how='left')
                        logger.info(f"Computed approximate mean_delta_beta from overlap-based CpG membership for {len(dmr_effects)} SIGNIFICANT DMRs only")
                        logger.warning("CRITICAL: mean_delta_beta_approximate/max_delta_beta_approximate are DESCRIPTIVE ONLY")
                        logger.warning("These are based on approximate genomic overlap membership, not exact DMRcate contributing CpGs")
                        logger.warning("Do NOT interpret as inferential region-level effect sizes")
                    else:
                        logger.warning("No CpG membership for significant DMRs - cannot aggregate effects")
            else:
                if skip_effect_aggregation:
                    if effect_scale != 'delta_beta':
                        logger.warning(f"Effect aggregation skipped - effect scale is {effect_scale} (not delta_beta)")
                    else:
                        logger.warning("Effect aggregation skipped - no significant DMRs or cannot verify significance")
                else:
                    logger.warning(f"Cannot compute effect sizes - effect scale is unknown (column: {effect_col})")
                logger.warning("Effect sizes will not be included in DMR outputs")
        
        # Analyze characteristics
        analysis = self._analyze_dmr_characteristics(dmrs_df)
        
        # CRITICAL: Store both raw and canonical dataset IDs for traceability
        dataset_key = self._canonical_dataset_id(dataset_name)
        
        # CRITICAL: Capture design matrix information for reproducibility and validation
        # This is needed to document potential differences between limma and DMRcate designs
        design_info = {}
        if 'design_path' in locals() and design_path and design_path.exists():
            try:
                design_df_check = pd.read_csv(design_path, index_col=0)
                design_info = {
                    'design_matrix_columns': list(design_df_check.columns),
                    'design_matrix_coef_name': coef_name,
                    'design_matrix_n_samples': len(design_df_check),
                    'design_matrix_n_variables': len(design_df_check.columns)
                }
            except:
                pass
        
        results = {
            # CRITICAL: Return structurally separated tables to eliminate interpretability risk
            'dmrs_effects': dmrs_effects_df.to_dict('records') if dmrs_effects_df is not None and len(dmrs_effects_df) > 0 else [],
            'dmrs_evidence': dmrs_evidence_df.to_dict('records') if dmrs_evidence_df is not None and len(dmrs_evidence_df) > 0 else [],
            'dmrs_combined_note': 'Combined table withheld to prevent effect/evidence co-location. Use dmrs_effects/dmrs_evidence artifacts.',
            'cpg_membership': cpg_membership_df.to_dict('records') if len(cpg_membership_df) > 0 else [],
            'analysis': analysis,
            'method': 'DMRcate',
            'dataset_name_raw': dataset_name,  # CRITICAL: Store raw name for traceability
            'dataset_name_canonical': dataset_key,  # CRITICAL: Store canonical key for file lookups
            'platform': platform,
            'genome_build': genome_build,
            'genome_build_source': genome_build_source,  # CRITICAL: Explicit provenance (no inference)
            'effect_scale': effect_scale,  # CRITICAL: Track effect scale for reproducibility
            'effect_col_used': effect_col if 'effect_col' in locals() else None,  # Track which column was used
            'probe_overlap_rate': self._probe_overlap_rate if hasattr(self, '_probe_overlap_rate') else None,  # CRITICAL: Track probe overlap
            'sample_overlap_rate': self._sample_overlap_rate if hasattr(self, '_sample_overlap_rate') else None,  # CRITICAL: Track sample overlap
            'overlap_threshold_enforced': 0.70,  # CRITICAL: Minimum overlap threshold (paper-grade requirement)
            'cpg_universe_size': self._cpg_universe_size if hasattr(self, '_cpg_universe_size') else None,  # CRITICAL: Final CpG universe used in cpg.annotate()
            'cpg_universe_initial': self._cpg_universe_initial if hasattr(self, '_cpg_universe_initial') else None,  # CRITICAL: Initial probe count
            'cpg_universe_retention_rate': self._cpg_universe_retention_rate if hasattr(self, '_cpg_universe_retention_rate') else None,  # CRITICAL: Retention rate
            'lambda_gc': self._lambda_gc if hasattr(self, '_lambda_gc') else None,  # CRITICAL: Genomic inflation factor for diagnostics
            'dropped_samples': {  # CRITICAL: Track sample exclusions
                'dropped_from_design': getattr(self, '_dropped_design_samples', []),
                'dropped_from_m_values': getattr(self, '_dropped_m_samples', []),
                'final_sample_count': getattr(self, '_final_sample_count', None),
                'note': 'Sample exclusion changes test statistics, smoothing behavior, and region boundaries. DMRs are NOT comparable to CpG-level results if samples differ.'
            },
            'dropped_probes': {  # CRITICAL: Track probe exclusions
                'dropped_from_limma': getattr(self, '_dropped_limma_probes_count', 0),
                'dropped_from_m_values': getattr(self, '_dropped_m_probes_count', 0),
                'note': 'Probe exclusion changes the tested CpG universe and DMR hypothesis space.'
            },
            'design_matrix_columns': design_info.get('design_matrix_columns'),  # CRITICAL: Track exact design columns used
            'design_matrix_coef_name': design_info.get('design_matrix_coef_name'),  # CRITICAL: Track exact contrast column used
            'design_matrix_n_samples': design_info.get('design_matrix_n_samples'),  # CRITICAL: Track sample count
            'design_matrix_n_variables': design_info.get('design_matrix_n_variables'),  # CRITICAL: Track variable count
            'design_matrix_note': 'CRITICAL: Design matrix used for DMRcate may differ from design used in limma. Probe-level limma t/p and DMRcate regions may not share the same covariate set/calibration. Check design_matrix_columns to verify.',
            'r_versions': {
                'R': self._r_r_version if hasattr(self, '_r_r_version') else 'unknown',
                'DMRcate': self._r_dmrcate_version,
                'annotation_package': self._r_annotation_version,
                'minfi': self._r_minfi_version if hasattr(self, '_r_minfi_version') else 'unknown'
            },
            'r_session_info': self._r_session_info if hasattr(self, '_r_session_info') and self._r_session_info else None,  # CRITICAL: Full sessionInfo for reproducibility
            'parameters': {
                'lambda': self.lambda_param,
                'C': self.C_param,
                'min_cpgs': self.min_cpgs,
                'fdr_threshold': self.fdr_threshold
            },
            # CRITICAL: Hard-encode p-value hierarchy for statistical interpretation
            'pvalue_hierarchy': {
                'primary_test_statistic': 'Stouffer',  # Canonical region p-value
                'multiplicity_correction': 'HMFDR',  # FDR correction method
                'fisher_pvalue': 'descriptive_only'  # Fisher is descriptive, not for hypothesis testing
            },
            # CRITICAL: Document that cpg.annotate() recomputes statistics
            'statistics_source': 'recomputed_by_dmrcate',  # cpg.annotate() recomputes from M-values + design
            'statistics_note': 'DMRcate cpg.annotate() recomputes test statistics from M-values + design matrix. Statistics may differ from upstream limma if additional covariates, blocking, weights, or different contrast encoding were used in limma.',
            'design_matrix_columns': design_info.get('design_matrix_columns'),  # CRITICAL: Track exact design columns used
            'design_matrix_coef_name': design_info.get('design_matrix_coef_name'),  # CRITICAL: Track exact contrast column used
            'design_matrix_n_samples': design_info.get('design_matrix_n_samples'),  # CRITICAL: Track sample count
            'design_matrix_note': 'CRITICAL: Design matrix used for DMRcate may differ from design used in limma. Probe-level limma t/p and DMRcate regions may not share the same covariate set/calibration. Check design_matrix_columns to verify.',
            'dmr_definition_warning': 'CRITICAL: DMRs from this pipeline are NOT comparable to DMRs from previous pipelines using frozen CpG-level statistics. This is a HARD ANALYTICAL RESET POINT. All downstream analyses must be re-run.',
            'probe_overlap_requirement': 'DMR calling requires the same CpG universe used for CpG-level testing. Pipeline hard-fails if probe/sample overlap <70%.'
        }
        
        n_significant = analysis.get('significant_dmrs', 0)
        logger.info(f"DMR analysis complete for {dataset_name}: {len(dmrs_df)} DMRs ({n_significant} significant)")
        
        # CRITICAL: Store effect scale context for locus plot generation
        # This ensures plots show correct biological interpretation
        self._current_effect_scale = effect_scale
        self._current_effect_col = effect_col
        
        # CRITICAL: Store M-values/design/coef paths for group means in locus plots
        self._current_m_values_path = m_values_path
        self._current_design_path = design_path
        self._current_coef_name = coef_name
        
        # CRITICAL: All results are paper-grade (no workaround mode)
        results['paper_grade'] = True
        results['workaround_mode_used'] = False
        results['coef_name'] = coef_name  # CRITICAL: Store coef_name for provenance file
        
        # CRITICAL: Store input p-values for lambda_GC/QQ plot generation (required for method validation)
        results['input_pvals'] = getattr(self, '_input_pvals', None)
        
        # CRITICAL: Store sample counts for provenance (if available)
        if hasattr(self, '_final_sample_count'):
            results['final_sample_count'] = self._final_sample_count
        if hasattr(self, '_dropped_design_samples'):
            results['dropped_design_samples'] = self._dropped_design_samples
        if hasattr(self, '_dropped_m_samples'):
            results['dropped_m_samples'] = self._dropped_m_samples
        
        # CRITICAL: Generate plots BEFORE final check (plots are required artifacts)
        # This ensures QQ plot exists before the completion boundary check
        if HAS_PLOTTING and (results.get('input_pvals') is not None or len(dmrs_df) > 0):
            try:
                dmrs_list = dmrs_df.to_dict("records") if not dmrs_df.empty else []
                input_pvals_for_plot = results.get('input_pvals')
                # CRITICAL: Fallback - if _input_pvals is None but we have results, try to extract p-values from limma results
                if input_pvals_for_plot is None:
                    logger.warning(f"CRITICAL: self._input_pvals is None for {dataset_name} - attempting fallback to extract from results")
                    try:
                        dataset_key = dataset_name.upper().replace("-", "_")
                        limma_results_path = self.results_dir / f"{dataset_key}_limma_like.parquet"
                        if limma_results_path.exists():
                            limma_df = pd.read_parquet(limma_results_path)
                            if 'p' in limma_df.columns:
                                pvals = limma_df['p'].values
                                pvals = pvals[np.isfinite(pvals) & (pvals > 0) & (pvals <= 1)]
                                if len(pvals) > 0:
                                    input_pvals_for_plot = pvals
                                    logger.info(f"CRITICAL: Fallback successful - extracted {len(input_pvals_for_plot)} p-values from limma results for QQ plot")
                    except Exception as e:
                        logger.error(f"CRITICAL: Fallback failed with error: {e}")
                
                self._generate_dmr_plots(dmrs_list, dataset_name, self.output_dir, cpg_membership_df.to_dict("records") if cpg_membership_df is not None and len(cpg_membership_df) > 0 else None,
                                        input_pvals=input_pvals_for_plot)
            except Exception as e:
                logger.error(f"CRITICAL: Plot generation failed for {dataset_name}: {e}")
                # Re-raise QQ plot errors - these are mandatory QC artifacts
                if "QQ plot" in str(e) or "lambda_GC" in str(e):
                    raise
                # For other plot errors, log but don't fail (locus plots are optional)
                logger.warning(f"Non-critical plot generation error (continuing): {e}")
        
        # CRITICAL: Save results immediately after processing (before final check)
        # This ensures CSV/parquet files are saved even if script fails later
        logger.info(f"CRITICAL: Saving DMR results immediately for {dataset_name} to ensure data persistence")
        try:
            # Create a single-dataset results dict for immediate saving
            single_dataset_results = {dataset_name: results}
            self.save_dmr_results(single_dataset_results, output_dir=self.output_dir)
            logger.info(f"CRITICAL: Successfully saved DMR results for {dataset_name} (CSV/parquet files created)")
        except (RuntimeError, UnboundLocalError, NameError, AttributeError, KeyError) as save_error:
            # CRITICAL: Programming errors and data integrity issues must hard-fail
            # - RuntimeError: Missing required columns (statistic_type, effect_scale)
            # - UnboundLocalError/NameError: Programming bugs (undefined variables)
            # - AttributeError: Missing attributes (structural issues)
            # - KeyError: Missing required DataFrame columns (data integrity issue)
            # These indicate bugs or corrupted data structures - cannot proceed
            logger.error("=" * 80)
            logger.error("CRITICAL: DMR RESULTS SAVE FAILED - HARD FAILING")
            logger.error("=" * 80)
            logger.error(f"Failed to save DMR results for {dataset_name}: {save_error}", exc_info=True)
            logger.error("")
            error_type = type(save_error).__name__
            if isinstance(save_error, (UnboundLocalError, NameError)):
                logger.error(f"CRITICAL: This is a programming error ({error_type}) - indicates a bug in the code.")
                logger.error(f"  - Error message: {str(save_error)}")
            elif isinstance(save_error, AttributeError):
                logger.error(f"CRITICAL: This is a structural error ({error_type}) - missing required attributes.")
                logger.error(f"  - Error message: {str(save_error)}")
            elif isinstance(save_error, KeyError):
                logger.error(f"CRITICAL: This is a data integrity error ({error_type}) - missing required DataFrame column.")
                logger.error(f"  - Error message: {str(save_error)}")
                logger.error(f"  - Missing column: '{save_error.args[0] if save_error.args else 'unknown'}'")
                # Try to log available columns
                try:
                    logger.error(f"  - Available columns in results: {list(results.get('dmrs_effects', [{}])[0].keys()) if results.get('dmrs_effects') and len(results.get('dmrs_effects', [])) > 0 else 'N/A'}")
                except:
                    pass
            else:
                logger.error(f"CRITICAL: This is a data integrity error ({error_type}) - missing required columns.")
                logger.error(f"  - Error message: {str(save_error)}")
                # Log column information from results dict for debugging
                try:
                    dmrs_effects = results.get('dmrs_effects', [])
                    dmrs_evidence = results.get('dmrs_evidence', [])
                    logger.error("  - Column diagnostics from results dict:")
                    if len(dmrs_effects) > 0:
                        effects_df = pd.DataFrame(dmrs_effects)
                        logger.error(f"    * dmrs_effects shape: {effects_df.shape}, columns ({len(effects_df.columns)}): {list(effects_df.columns)}")
                    else:
                        logger.error(f"    * dmrs_effects: EMPTY (0 records)")
                    if len(dmrs_evidence) > 0:
                        evidence_df = pd.DataFrame(dmrs_evidence)
                        logger.error(f"    * dmrs_evidence shape: {evidence_df.shape}, columns ({len(evidence_df.columns)}): {list(evidence_df.columns)}")
                    else:
                        logger.error(f"    * dmrs_evidence: EMPTY (0 records)")
                except Exception as diag_error:
                    logger.error(f"  - Could not retrieve column diagnostics: {diag_error}")
            logger.error("Cannot proceed with corrupted data structure or code bug.")
            logger.error("Fix the issue and re-run the analysis.")
            logger.error("=" * 80)
            raise  # Re-raise to hard-fail
        except Exception as save_error:
            # Non-critical save errors (I/O, permissions) - log but don't fail
            # Results are still in memory and can be saved later
            logger.error(f"WARNING: Failed to save DMR results for {dataset_name}: {save_error}", exc_info=True)
            logger.error("Results will be saved again at batch completion, but immediate save failed")
            logger.warning("This appears to be a non-critical I/O error - analysis results are still valid")
        
        # CRITICAL: Final structural enforcement - verify QQ plot artifact exists before successful completion
        # This is the last check before return - ensures artifact persistence is enforced at completion boundary
        # QQ plot must exist on disk for reviewer access - this is a mandatory EWAS diagnostic artifact
        # CRITICAL: If HAS_PLOTTING is True, QQ plot MUST be generated (hard-fail if missing)
        # CRITICAL: If HAS_PLOTTING is False, hard-fail in paper-grade mode (plotting is required)
        qq_plot_final_check = self.output_dir / f"{dataset_name}_cpg_lambda_gc_qq_plot.png"
        input_pvals_available = results.get('input_pvals') is not None
        dmrs_found = results.get('analysis', {}).get('total_dmrs', 0) > 0
        
        # CRITICAL: Hard-fail if plotting is available but QQ plot not generated
        if HAS_PLOTTING and (input_pvals_available or dmrs_found):
            if not qq_plot_final_check.exists():
                raise RuntimeError(f"CRITICAL: QQ plot artifact not found at completion boundary for {dataset_name}. "
                                 f"Expected: {qq_plot_final_check}. "
                                 f"HAS_PLOTTING=True but QQ plot was not generated. "
                                 f"Dataset cannot complete successfully without mandatory EWAS diagnostic artifact. "
                                 f"This is a structural enforcement check at the completion boundary - artifact persistence is required.")
            else:
                logger.info(f"CRITICAL: Final verification - QQ plot artifact exists at completion boundary: {qq_plot_final_check} (structural enforcement)")
        elif not HAS_PLOTTING:
            # CRITICAL: Hard-fail in paper-grade mode if plotting is unavailable
            # Paper-grade mode requires all diagnostic artifacts, including QQ plots
            if input_pvals_available or dmrs_found:
                raise RuntimeError(f"CRITICAL: Plotting libraries not available (HAS_PLOTTING=False) but QQ plot is required for {dataset_name}. "
                                 f"Paper-grade mode requires all diagnostic artifacts, including lambda_GC/QQ plots. "
                                 f"Cannot proceed without plotting capability - install matplotlib to generate required QC plots.")
            else:
                logger.warning(f"Skipping QQ plot final check - no data processed for {dataset_name} (M-values/design missing)")
        else:
            # No data available - skip check
            if not qq_plot_final_check.exists():
                logger.warning(f"Skipping QQ plot final check - no data processed for {dataset_name} (M-values/design missing)")
            else:
                logger.info(f"CRITICAL: Final verification - QQ plot artifact exists at completion boundary: {qq_plot_final_check} (structural enforcement)")
        
        return results
    
    def _analyze_dmr_characteristics(self, dmrs_df: pd.DataFrame) -> Dict[str, Any]:
        """Analyze DMR characteristics."""
        if len(dmrs_df) == 0:
            return {
                'total_dmrs': 0,
                'significant_dmrs': 0,
                'total_cpgs_in_dmrs': 0,
                'mean_cpgs_per_dmr': 0.0,
                'mean_length_bp': 0.0,
                'median_length_bp': 0.0
            }
        
        # CRITICAL: DMRcate ranges are 1-based closed intervals
        # True length = end - start + 1 (not just end - start)
        lengths = ((dmrs_df['end'] - dmrs_df['start'] + 1) 
                  if 'end' in dmrs_df.columns and 'start' in dmrs_df.columns 
                  else pd.Series())
        
        analysis = {
            'total_dmrs': len(dmrs_df),
            'significant_dmrs': int(dmrs_df['passes_fdr'].sum()) if 'passes_fdr' in dmrs_df.columns else 0,
            'total_cpgs_in_dmrs': int(dmrs_df['n_cpgs'].sum()) if 'n_cpgs' in dmrs_df.columns else 0,
            'mean_cpgs_per_dmr': float(dmrs_df['n_cpgs'].mean()) if 'n_cpgs' in dmrs_df.columns else 0.0,
            'mean_length_bp': float(lengths.mean()) if len(lengths) > 0 else 0.0,
            'median_length_bp': float(lengths.median()) if len(lengths) > 0 else 0.0,
        }
        
        return analysis
    
    def save_dmr_results(self, dmr_results: Dict[str, Any], output_dir: Path = None):
        """
        Save DMR results to files.
        
        CRITICAL: This function saves structurally separated effects/evidence files.
        Combined tables are NOT saved to prevent interpretability risks.
        """
        if output_dir is None:
            output_dir = self.output_dir
        output_dir.mkdir(parents=True, exist_ok=True)
        
        logger.info(f"Saving DMR results to {output_dir}")
        
        for dataset_name, results in dmr_results.items():
            # CRITICAL: Store input p-values for lambda_GC/QQ plot generation
            # Extract from results if available
            input_pvals = results.get('input_pvals', None)
            dmrs_effects = results.get('dmrs_effects', [])
            dmrs_evidence = results.get('dmrs_evidence', [])
            cpg_membership = results.get('cpg_membership', [])
            
            # CRITICAL: Provenance file MUST be created even if no DMRs are found
            # CpG universe, sample universe, lambda_GC, and R environment are still critical for reproducibility
            # This is required for paper-grade auditability even when no regions are detected
            dmr_effects_df = pd.DataFrame(dmrs_effects) if len(dmrs_effects) > 0 else pd.DataFrame()
            dmr_evidence_df = pd.DataFrame(dmrs_evidence) if len(dmrs_evidence) > 0 else pd.DataFrame()
            
            # Reconstruct a combined view for validation/analysis without emitting it downstream
            # CRITICAL: Always initialize dmr_df, even when both DataFrames are empty (no DMRs found)
            # Initialize dmr_df to None first to ensure it's always defined
            dmr_df = None
            try:
                if not dmr_effects_df.empty and not dmr_evidence_df.empty:
                    merge_key = 'region_key' if 'region_key' in dmr_effects_df.columns and 'region_key' in dmr_evidence_df.columns else 'dmr_id'
                    dmr_df = dmr_effects_df.merge(dmr_evidence_df, on=merge_key, how='outer', suffixes=('_x', '_y'))
                    
                    # CRITICAL: After merge, resolve duplicate column names (e.g., chromosome_x, chromosome_y -> chromosome)
                    # Prefer _x (effects) over _y (evidence) for metadata columns
                    metadata_cols_to_resolve = ['chromosome', 'start', 'end', 'n_cpgs', 'dmr_id', 'dmr_id_canonical', 'dmr_id_display']
                    for col in metadata_cols_to_resolve:
                        col_x = f"{col}_x"
                        col_y = f"{col}_y"
                        if col_x in dmr_df.columns and col_y in dmr_df.columns:
                            # Use _x (effects) as primary, fill missing with _y (evidence)
                            dmr_df[col] = dmr_df[col_x].fillna(dmr_df[col_y])
                            # Drop the suffixed columns
                            dmr_df = dmr_df.drop(columns=[col_x, col_y])
                        elif col_x in dmr_df.columns:
                            dmr_df[col] = dmr_df[col_x]
                            dmr_df = dmr_df.drop(columns=[col_x])
                        elif col_y in dmr_df.columns:
                            dmr_df[col] = dmr_df[col_y]
                            dmr_df = dmr_df.drop(columns=[col_y])
                elif not dmr_effects_df.empty:
                    dmr_df = dmr_effects_df.copy()
                elif not dmr_evidence_df.empty:
                    dmr_df = dmr_evidence_df.copy()
                else:
                    # CRITICAL: Both DataFrames are empty (no DMRs found) - initialize empty dmr_df with required columns
                    # This ensures dmr_df is always defined, even when there are no DMRs
                    dmr_df = pd.DataFrame(columns=['region_key', 'chromosome', 'start', 'end', 'n_cpgs', 'dmr_id', 
                                                    'statistic_type', 'effect_scale'])
            except Exception as init_error:
                # CRITICAL: If initialization fails, create empty dmr_df to prevent UnboundLocalError
                logger.warning(f"WARNING: Failed to initialize dmr_df for {dataset_name}: {init_error}. Creating empty DataFrame.")
                dmr_df = pd.DataFrame(columns=['region_key', 'chromosome', 'start', 'end', 'n_cpgs', 'dmr_id', 
                                                'statistic_type', 'effect_scale'])
            
            # CRITICAL: Ensure dmr_df is always defined (defensive check)
            if dmr_df is None:
                logger.warning(f"WARNING: dmr_df is None for {dataset_name}. Creating empty DataFrame.")
                dmr_df = pd.DataFrame(columns=['region_key', 'chromosome', 'start', 'end', 'n_cpgs', 'dmr_id', 
                                                'statistic_type', 'effect_scale'])
            
            # CRITICAL: Ensure required columns exist (add if missing from dict conversion)
            # These columns may be lost when converting DataFrame -> dict -> DataFrame
            if not dmr_df.empty:
                # Log detailed column information for debugging
                logger.debug(f"DEBUG: DMR table structure for {dataset_name}:")
                logger.debug(f"  - Combined dmr_df shape: {dmr_df.shape}, columns: {list(dmr_df.columns)}")
                logger.debug(f"  - dmr_effects_df shape: {dmr_effects_df.shape}, columns: {list(dmr_effects_df.columns) if not dmr_effects_df.empty else 'EMPTY'}")
                logger.debug(f"  - dmr_evidence_df shape: {dmr_evidence_df.shape}, columns: {list(dmr_evidence_df.columns) if not dmr_evidence_df.empty else 'EMPTY'}")
                
                # Try to get statistic_type from either effects or evidence DataFrame
                if 'statistic_type' not in dmr_df.columns:
                    logger.warning(f"DEBUG: statistic_type missing from combined dmr_df for {dataset_name}")
                    logger.warning(f"  - Checking dmr_effects_df: statistic_type present = {'statistic_type' in dmr_effects_df.columns}")
                    logger.warning(f"  - Checking dmr_evidence_df: statistic_type present = {'statistic_type' in dmr_evidence_df.columns}")
                    
                    if 'statistic_type' in dmr_effects_df.columns:
                        dmr_df['statistic_type'] = dmr_effects_df['statistic_type'].iloc[0] if len(dmr_effects_df) > 0 else 'region_evidence'
                        logger.info(f"DEBUG: Restored statistic_type from dmr_effects_df for {dataset_name}")
                    elif 'statistic_type' in dmr_evidence_df.columns:
                        dmr_df['statistic_type'] = dmr_evidence_df['statistic_type'].iloc[0] if len(dmr_evidence_df) > 0 else 'region_evidence'
                        logger.info(f"DEBUG: Restored statistic_type from dmr_evidence_df for {dataset_name}")
                    else:
                        # Fallback: add default value based on evidence columns
                        evidence_cols_found = [col for col in dmr_df.columns if col.startswith('evidence_') or col in ['region_pval_stouffer', 'region_pval_fisher', 'padj_region', 'HMFDR', 'Stouffer', 'Fisher']]
                        logger.warning(f"DEBUG: statistic_type missing from all sources for {dataset_name}")
                        logger.warning(f"  - Evidence columns found in dmr_df: {evidence_cols_found}")
                        if evidence_cols_found:
                            dmr_df['statistic_type'] = 'region_evidence'
                        else:
                            dmr_df['statistic_type'] = 'unknown'
                        logger.warning(f"CRITICAL: statistic_type was missing and added with default value '{dmr_df['statistic_type'].iloc[0]}' for {dataset_name}")
                
                # Try to get effect_scale from either effects or evidence DataFrame
                if 'effect_scale' not in dmr_df.columns:
                    logger.warning(f"DEBUG: effect_scale missing from combined dmr_df for {dataset_name}")
                    logger.warning(f"  - Checking dmr_effects_df: effect_scale present = {'effect_scale' in dmr_effects_df.columns}")
                    logger.warning(f"  - Checking dmr_evidence_df: effect_scale present = {'effect_scale' in dmr_evidence_df.columns}")
                    
                    if 'effect_scale' in dmr_effects_df.columns:
                        dmr_df['effect_scale'] = dmr_effects_df['effect_scale'].iloc[0] if len(dmr_effects_df) > 0 else 'M_value'
                        logger.info(f"DEBUG: Restored effect_scale from dmr_effects_df for {dataset_name}")
                    elif 'effect_scale' in dmr_evidence_df.columns:
                        dmr_df['effect_scale'] = dmr_evidence_df['effect_scale'].iloc[0] if len(dmr_evidence_df) > 0 else 'M_value'
                        logger.info(f"DEBUG: Restored effect_scale from dmr_evidence_df for {dataset_name}")
                    else:
                        # Fallback: add default value based on effect columns
                        effect_cols_found = [col for col in dmr_df.columns if col.startswith('effect_') or col in ['mean_diff_m', 'max_diff_m']]
                        logger.warning(f"DEBUG: effect_scale missing from all sources for {dataset_name}")
                        logger.warning(f"  - Effect columns found in dmr_df: {effect_cols_found}")
                        if effect_cols_found:
                            dmr_df['effect_scale'] = 'M_value'
                        else:
                            dmr_df['effect_scale'] = 'unknown'
                        logger.warning(f"CRITICAL: effect_scale was missing and added with default value '{dmr_df['effect_scale'].iloc[0]}' for {dataset_name}")
            
            # CRITICAL: Separate tested regions from significant DMRs
            # CRITICAL: Verify effect_scale and statistic_type columns exist before saving (only if DMRs exist)
            # These are required machine-readable declarations to prevent downstream misuse
            if not dmr_df.empty:
                if 'effect_scale' not in dmr_df.columns:
                    logger.error("=" * 80)
                    logger.error(f"CRITICAL: effect_scale column missing from DMR table for {dataset_name}")
                    logger.error("This column is required to prevent downstream misinterpretation of M-scale effects")
                    logger.error("")
                    logger.error("DETAILED COLUMN DIAGNOSTICS:")
                    logger.error(f"  - Combined dmr_df shape: {dmr_df.shape}")
                    logger.error(f"  - Combined dmr_df columns ({len(dmr_df.columns)}): {list(dmr_df.columns)}")
                    logger.error(f"  - dmr_effects_df shape: {dmr_effects_df.shape}")
                    logger.error(f"  - dmr_effects_df columns ({len(dmr_effects_df.columns) if not dmr_effects_df.empty else 0}): {list(dmr_effects_df.columns) if not dmr_effects_df.empty else 'EMPTY'}")
                    logger.error(f"  - dmr_evidence_df shape: {dmr_evidence_df.shape}")
                    logger.error(f"  - dmr_evidence_df columns ({len(dmr_evidence_df.columns) if not dmr_evidence_df.empty else 0}): {list(dmr_evidence_df.columns) if not dmr_evidence_df.empty else 'EMPTY'}")
                    logger.error(f"  - Expected columns: effect_scale, statistic_type")
                    logger.error(f"  - Missing: effect_scale")
                    logger.error("=" * 80)
                    raise RuntimeError(f"effect_scale column missing - cannot save DMR results without scale declaration")
                if 'statistic_type' not in dmr_df.columns:
                    logger.error("=" * 80)
                    logger.error(f"CRITICAL: statistic_type column missing from DMR table for {dataset_name}")
                    logger.error("This column is required to distinguish evidence statistics from effect sizes")
                    logger.error("")
                    logger.error("DETAILED COLUMN DIAGNOSTICS:")
                    logger.error(f"  - Combined dmr_df shape: {dmr_df.shape}")
                    logger.error(f"  - Combined dmr_df columns ({len(dmr_df.columns)}): {list(dmr_df.columns)}")
                    logger.error(f"  - dmr_effects_df shape: {dmr_effects_df.shape}")
                    logger.error(f"  - dmr_effects_df columns ({len(dmr_effects_df.columns) if not dmr_effects_df.empty else 0}): {list(dmr_effects_df.columns) if not dmr_effects_df.empty else 'EMPTY'}")
                    logger.error(f"  - dmr_evidence_df shape: {dmr_evidence_df.shape}")
                    logger.error(f"  - dmr_evidence_df columns ({len(dmr_evidence_df.columns) if not dmr_evidence_df.empty else 0}): {list(dmr_evidence_df.columns) if not dmr_evidence_df.empty else 'EMPTY'}")
                    logger.error(f"  - Expected columns: effect_scale, statistic_type")
                    logger.error(f"  - Missing: statistic_type")
                    logger.error("=" * 80)
                    raise RuntimeError(f"statistic_type column missing - cannot save DMR results without type declaration")
                
                # CRITICAL: Structurally separate effects from evidence to prevent interpretability risks
                # Effects and evidence are conceptually distinct and co-location creates:
                # - Reviewer-interpretation risk (skimming tables, not comments)
                # - Collaborator-misuse risk (treating evidence as effect size)
                # - Downstream aggregation risk (accidental mixing)
                # Create separate output files for maximum clarity
                
                # Identify effect columns (biological effects on M-value scale)
                effect_columns = [col for col in dmr_df.columns if col.startswith('effect_') or col in ['mean_diff_m', 'max_diff_m']]
                # Identify evidence columns (statistical strength)
                evidence_columns = [col for col in dmr_df.columns if col.startswith('evidence_') or col in ['region_pval_stouffer', 'region_pval_fisher', 'padj_region', 'HMFDR', 'Stouffer', 'Fisher']]
                # Identify metadata/coordinate columns (needed in both)
                metadata_columns = [col for col in dmr_df.columns if col not in effect_columns + evidence_columns]
                
                # Create effects-only table (biological effects)
                if effect_columns:
                    effects_df = dmr_df[metadata_columns + effect_columns].copy()
                    effects_file = output_dir / f"{dataset_name}_tested_regions_effects.parquet"
                    effects_df.to_parquet(effects_file, compression='snappy', index=False)
                    logger.info(f"Saved {len(dmr_df)} tested regions (EFFECTS ONLY) to {effects_file}")
                    effects_csv = output_dir / f"{dataset_name}_tested_regions_effects.csv"
                    effects_df.to_csv(effects_csv, index=False)
                    logger.info(f"Saved {len(dmr_df)} tested regions (EFFECTS ONLY) to {effects_csv}")
                    logger.info(f"EFFECTS table contains: {effect_columns}")
                
                # Create evidence-only table (statistical strength)
                if evidence_columns:
                    evidence_df = dmr_df[metadata_columns + evidence_columns].copy()
                    evidence_file = output_dir / f"{dataset_name}_tested_regions_evidence.parquet"
                    evidence_df.to_parquet(evidence_file, compression='snappy', index=False)
                    logger.info(f"Saved {len(dmr_df)} tested regions (EVIDENCE ONLY) to {evidence_file}")
                    evidence_csv = output_dir / f"{dataset_name}_tested_regions_evidence.csv"
                    evidence_df.to_csv(evidence_csv, index=False)
                    logger.info(f"Saved {len(dmr_df)} tested regions (EVIDENCE ONLY) to {evidence_csv}")
                    logger.info(f"EVIDENCE table contains: {evidence_columns}")
                
                # CRITICAL: Combined table REMOVED to prevent interpretability/audit risks
                # Effects and evidence are structurally separated into distinct files:
                # - {dataset}_tested_regions_effects.* (biological effects only)
                # - {dataset}_tested_regions_evidence.* (statistical evidence only)
                # Co-locating effects and evidence creates:
                # - Reviewer-interpretation risk (skimming tables, not comments)
                # - Collaborator-misuse risk (treating evidence as effect size)
                # - Downstream aggregation risk (accidental mixing)
                # Combined table is NOT saved - use separate effects/evidence files
                logger.info("Combined table (effects + evidence) NOT saved - use separate effects/evidence files for maximum clarity")
            else:
                logger.info(f"No DMRs found for {dataset_name} - skipping DMR file saves, but provenance will still be created")
            
            # Save significant DMRs only (FDR < threshold) - STRUCTURALLY SEPARATED into effects/evidence
            # CRITICAL: Significant DMRs must also be separated to prevent interpretability risks
            if not dmr_df.empty and 'passes_fdr' in dmr_df.columns:
                significant_dmrs = dmr_df[dmr_df['passes_fdr']].copy()
                if len(significant_dmrs) > 0:
                    # Normalize FDR threshold for filename (0.05 -> fdr005)
                    fdr_str = str(self.fdr_threshold).replace('.', '')
                    
                    # CRITICAL: Separate significant DMRs into effects and evidence (same structure as tested regions)
                    # Identify effect columns (biological effects on M-value scale)
                    sig_effect_columns = [col for col in significant_dmrs.columns if col.startswith('effect_') or col in ['mean_diff_m', 'max_diff_m']]
                    # Identify evidence columns (statistical strength)
                    sig_evidence_columns = [col for col in significant_dmrs.columns if col.startswith('evidence_') or col in ['region_pval_stouffer', 'region_pval_fisher', 'padj_region', 'HMFDR', 'Stouffer', 'Fisher']]
                    # Identify metadata/coordinate columns (needed in both)
                    sig_metadata_columns = [col for col in significant_dmrs.columns if col not in sig_effect_columns + sig_evidence_columns]
                    
                    # Create significant DMRs effects-only table
                    if sig_effect_columns:
                        sig_effects_df = significant_dmrs[sig_metadata_columns + sig_effect_columns].copy()
                        sig_effects_file = output_dir / f"{dataset_name}_dmrs_fdr{fdr_str}_effects.parquet"
                        sig_effects_df.to_parquet(sig_effects_file, compression='snappy', index=False)
                        logger.info(f"Saved {len(significant_dmrs)} significant DMRs (EFFECTS ONLY, FDR<{self.fdr_threshold}) to {sig_effects_file}")
                        sig_effects_csv = output_dir / f"{dataset_name}_dmrs_fdr{fdr_str}_effects.csv"
                        sig_effects_df.to_csv(sig_effects_csv, index=False)
                        logger.info(f"Saved {len(significant_dmrs)} significant DMRs (EFFECTS ONLY) to {sig_effects_csv}")
                    
                    # Create significant DMRs evidence-only table
                    if sig_evidence_columns:
                        sig_evidence_df = significant_dmrs[sig_metadata_columns + sig_evidence_columns].copy()
                        sig_evidence_file = output_dir / f"{dataset_name}_dmrs_fdr{fdr_str}_evidence.parquet"
                        sig_evidence_df.to_parquet(sig_evidence_file, compression='snappy', index=False)
                        logger.info(f"Saved {len(significant_dmrs)} significant DMRs (EVIDENCE ONLY, FDR<{self.fdr_threshold}) to {sig_evidence_file}")
                        sig_evidence_csv = output_dir / f"{dataset_name}_dmrs_fdr{fdr_str}_evidence.csv"
                        sig_evidence_df.to_csv(sig_evidence_csv, index=False)
                        logger.info(f"Saved {len(significant_dmrs)} significant DMRs (EVIDENCE ONLY) to {sig_evidence_csv}")
                    
                    # CRITICAL: Combined significant DMRs table NOT saved - use separate effects/evidence files
                    logger.info("Combined significant DMRs table (effects + evidence) NOT saved - use separate effects/evidence files")
                else:
                    logger.warning(f"No significant DMRs (FDR<{self.fdr_threshold}) for {dataset_name}")
            else:
                logger.warning(f"No passes_fdr column - cannot separate significant DMRs for {dataset_name}")
            
            # Save CpG membership
            # CRITICAL: Membership is approximate (genomic overlap) - not exact DMRcate contributing CpGs
            if len(cpg_membership) > 0:
                cpg_membership_df = pd.DataFrame(cpg_membership)
                
                # CRITICAL: Ensure effect_scale is correct (R always writes "unknown", must overwrite)
                # This is a safety net in case correction didn't happen earlier or was lost in dict conversion
                effect_scale_from_results = results.get('effect_scale', 'unknown')
                if 'effect_scale' in cpg_membership_df.columns:
                    # Check if effect_scale is wrong (all/mostly "unknown")
                    unknown_count = (cpg_membership_df['effect_scale'] == 'unknown').sum() if len(cpg_membership_df) > 0 else 0
                    unknown_rate = unknown_count / len(cpg_membership_df) if len(cpg_membership_df) > 0 else 1.0
                    
                    # If >50% are "unknown", overwrite with correct value from results metadata
                    if unknown_rate > 0.5 and effect_scale_from_results != 'unknown':
                        logger.warning(f"CRITICAL: Correcting effect_scale in saved membership file ({unknown_rate*100:.1f}% were 'unknown')")
                        logger.warning(f"Overwriting with correct effect_scale from results metadata: '{effect_scale_from_results}'")
                        cpg_membership_df['effect_scale'] = effect_scale_from_results
                    elif unknown_rate > 0.5:
                        logger.error(f"CRITICAL: effect_scale is 'unknown' in both membership ({unknown_rate*100:.1f}%) and results metadata")
                        logger.error("This indicates a pipeline failure - effect_scale should have been determined from upstream columns")
                elif effect_scale_from_results != 'unknown':
                    # Column missing entirely - add it
                    logger.warning(f"CRITICAL: effect_scale column missing from membership - adding with value '{effect_scale_from_results}'")
                    cpg_membership_df['effect_scale'] = effect_scale_from_results
                
                # CRITICAL: Add metadata flags as REAL COLUMNS (not attrs) so they persist in CSV/parquet
                # Also store in sidecar JSON for explicit provenance
                # These columns prevent downstream scripts from treating membership as exact
                # CRITICAL: membership_is_approx is a machine-readable flag downstream can check
                cpg_membership_df['membership_method'] = 'genomic_overlap_approximation'
                cpg_membership_df['membership_exact'] = False
                cpg_membership_df['membership_is_approx'] = True  # CRITICAL: Machine-readable flag for downstream validation
                cpg_membership_df['membership_overlap_type'] = 'findOverlaps_type_within'  # Boundary-sensitive method
                cpg_membership_df['membership_lambda'] = self.lambda_param  # CRITICAL: Smoothing parameter that affects membership boundaries
                cpg_membership_df['membership_C'] = self.C_param  # CRITICAL: Smoothing parameter that affects membership boundaries
                cpg_membership_df['membership_min_cpgs'] = self.min_cpgs  # CRITICAL: Minimum CpGs per DMR parameter
                cpg_membership_df['membership_uncertainty_note'] = 'Approximate locus support; small DMR shifts can change membership'
                logger.info("CRITICAL: Added membership metadata columns (method, exact, is_approx, overlap_type, uncertainty_note) to prevent downstream misuse")
                
                cpg_parquet_file = output_dir / f"{dataset_name}_dmr_cpg_membership.parquet"
                cpg_membership_df.to_parquet(cpg_parquet_file, compression='snappy', index=False)
                logger.info(f"Saved {len(cpg_membership)} CpG memberships to {cpg_parquet_file}")
                logger.warning("CRITICAL: CpG membership is approximate (genomic overlap) - not exact DMRcate contributing CpGs")
                
                cpg_csv_file = output_dir / f"{dataset_name}_dmr_cpg_membership.csv"
                cpg_membership_df.to_csv(cpg_csv_file, index=False)
                logger.info(f"Saved {len(cpg_membership)} CpG memberships to {cpg_csv_file}")
                
                # CRITICAL: Write sidecar JSON with explicit membership provenance
                membership_metadata = {
                    'membership_method': 'genomic_overlap_approximation',
                    'membership_exact': False,
                    'membership_note': 'CpG membership is based on genomic overlap with DMR regions. This is an approximation of DMRcate\'s contributing CpGs and may underestimate the true contributing set due to smoothing windows.',
                    'membership_warning': 'DO NOT treat membership as exact DMRcate contributing CpGs for downstream biological interpretation',
                    'membership_interpretation': 'Approximate locus support, not causal CpGs. Suitable for visualization and approximate region-level summaries, but NOT for exact causal CpG inference or gene mapping as if membership were exact.',
                    'membership_extraction_method': 'findOverlaps_type_within',  # CRITICAL: Boundary-sensitive method
                    'membership_boundary_sensitivity': 'Small DMR shifts from smoothing can silently change CpG membership. Membership is NOT stable across runs if DMR boundaries change.',
                    'probe_universe_size': results.get('cpg_universe_size'),  # CRITICAL: Final CpG universe used in cpg.annotate()
                    'probe_universe_initial': results.get('cpg_universe_initial'),  # CRITICAL: Initial probe count
                    'probe_universe_retention_rate': results.get('cpg_universe_retention_rate'),  # CRITICAL: Retention rate
                    'dmr_parameters': {  # CRITICAL: DMRcate parameters that affect membership
                        'lambda': self.lambda_param,
                        'C': self.C_param,
                        'min_cpgs': self.min_cpgs
                    },
                    'downstream_constraints': {
                        'no_delta_beta_claims': 'No Δβ claims unless Δβ was explicitly computed from group means',
                        'no_direction_language': 'No "hypermethylated/hypomethylated DMR" language unless justified by explicit group means',
                        'effects_are_statistics': 'Effects in membership are t-statistics or M-scale, not biological effect sizes unless explicitly computed',
                        'membership_not_causal': 'Membership ≠ causal CpGs - do not use for exact causal inference'
                    },
                    'effect_scale': effect_scale_from_results,  # CRITICAL: Store correct effect_scale in metadata
                    'effect_scale_note': 'effect_scale column in membership CSV/parquet has been corrected from R output (R always writes "unknown"). This metadata stores the correct value for downstream validation.'
                }
                membership_metadata_file = output_dir / f"{dataset_name}_dmr_cpg_membership_metadata.json"
                with open(membership_metadata_file, 'w') as f:
                    json.dump(membership_metadata, f, indent=2)
                logger.info(f"Saved membership metadata to {membership_metadata_file}")
            
            # Save summary
            analysis = results.get('analysis', {})
            parameters = results.get('parameters', {})
            
            # CRITICAL: Determine biological claim level based on significance
            # If no significant DMRs, all results are exploratory-only
            significant_count = analysis.get('significant_dmrs', 0)
            biological_claim_level = 'statistically_validated' if significant_count > 0 else 'exploratory_only'
            
            if significant_count == 0:
                logger.warning(f"CRITICAL: {dataset_name} has 0 significant DMRs (HMFDR<{self.fdr_threshold})")
                logger.warning("All DMR results for this dataset are EXPLORATORY ONLY - not statistically validated")
                logger.warning("Biological claims cannot be made from this dataset")
            
            # CRITICAL: Use explicit provenance from _detect_genome_build() - no inference
            # The provenance is tracked at detection time and stored in results
            genome_build_used = results.get('genome_build', 'unknown')
            genome_build_source_used = results.get('genome_build_source', 'metadata')  # Default to metadata if not set (should be set during detection)
            
            # CRITICAL: Workaround mode removed - genome_build_source can only be 'metadata' or 'explicit'
            # If it's not one of these, this is a code error (should have hard-failed earlier)
            if genome_build_source_used == 'metadata':
                genome_build_warning_used = None  # No warning - validated from metadata
            elif genome_build_source_used == 'explicit':
                genome_build_warning_used = None  # No warning - user provided explicitly
            elif genome_build_source_used == 'assumed':
                # This should never happen - workaround mode removed
                logger.error(f"CRITICAL: Invalid genome_build_source 'assumed' for {dataset_name}")
                logger.error("Workaround mode removed - genome build must be explicit")
                raise ValueError(f"Invalid genome_build_source 'assumed' - workaround mode removed")
            else:
                genome_build_warning_used = f'CRITICAL: Genome build source is unknown ({genome_build_source_used}). DMR coordinates may be wrong.'
                logger.error(f"CRITICAL: Unknown genome_build_source '{genome_build_source_used}' for {dataset_name}")
            
            summary_data = {
                'dataset': dataset_name,
                'method': results.get('method', 'DMRcate'),
                'platform': results.get('platform', 'unknown'),
                'genome_build': genome_build_used,  # CRITICAL: Use actual runtime value
                'genome_build_source': genome_build_source_used,  # Provenance - truthful
                'genome_build_warning': genome_build_warning_used,  # Warning if invalid (workaround mode removed)
                'effect_scale': results.get('effect_scale', 'unknown'),  # CRITICAL: Track effect scale
                'pvalue_hierarchy': results.get('pvalue_hierarchy', {}),  # CRITICAL: Hard-encoded hierarchy
                'primary_region_statistic': 'Stouffer',  # CRITICAL: Canonical statistic for validation (from hierarchy)
                'multiple_testing_correction': 'HMFDR',  # CRITICAL: FDR method used (from hierarchy)
                'cpg_membership_method': 'genomic_overlap_approximation',  # CRITICAL: Membership is approximate
                'effect_aggregation_note': 'mean_delta_beta_approximate and max_delta_beta_approximate are DESCRIPTIVE ONLY. These are computed from approximate genomic overlap membership, not exact DMRcate contributing CpGs. Do NOT interpret as inferential region-level effect sizes.',
                'cpg_membership_exact': False,  # CRITICAL: Flag that membership is not exact
                'biological_claim_level': biological_claim_level,  # CRITICAL: Statistical vs exploratory
                'paper_grade': results.get('paper_grade', True),  # CRITICAL: All results are paper-grade (no workaround mode)
                'workaround_mode_used': False,  # CRITICAL: Workaround mode removed - always False
                'genome_build_enforcement_note': 'CRITICAL: Downstream scripts MUST read genome_build from this summary and hard-fail on mismatches. Mixing hg19 and hg38 DMRs will corrupt results.',
                'dmr_definition_warning': 'CRITICAL: DMRs from this pipeline are NOT comparable to DMRs from previous pipelines using frozen CpG-level statistics. This pipeline uses DMRcate cpg.annotate() which RECOMPUTES statistics from raw M-values + design. This is a HARD ANALYTICAL RESET POINT. All downstream analyses (gene mapping, overlap analysis, DEG-DMR integration, pathway enrichment) must be re-run.',
                'probe_overlap_requirement': 'DMR calling requires the same CpG universe used for CpG-level testing. If limma results were intentionally filtered (e.g., low-variance CpGs removed), M-values must be filtered identically. Pipeline hard-fails if probe/sample overlap <70%.',
                'dmr_universe_note': 'CRITICAL: DMRs are defined on the post-QC CpG universe, not the full array. This changes the hypothesis space - DMRcate statistics depend on the CpG universe. Different filtering upstream -> different smoothing behavior -> different regions. Reviewers should not assume full-array testing.',
                'probe_overlap_rate': results.get('probe_overlap_rate'),  # Track actual overlap
                'sample_overlap_rate': results.get('sample_overlap_rate'),  # Track actual overlap
                'overlap_threshold_enforced': 0.70,  # Minimum overlap threshold
                'cpg_universe_size': results.get('cpg_universe_size'),  # CRITICAL: Final CpG universe used in cpg.annotate()
                'cpg_universe_initial': results.get('cpg_universe_initial'),  # CRITICAL: Initial probe count
                'cpg_universe_retention_rate': results.get('cpg_universe_retention_rate'),  # CRITICAL: Retention rate
                'cpg_universe_note': 'CRITICAL: DMRcate smoothing + FDR depend on the tested CpG universe. This size must be recorded for cross-dataset comparisons, replication claims, and review rebuttals.',
                'lambda_gc': results.get('lambda_gc'),  # CRITICAL: Genomic inflation factor for diagnostics
                'lambda_gc_note': 'Genomic inflation factor (lambda_GC) calculated from input p-values. lambda_GC ≈ 1.0 is ideal, >1.2 indicates possible inflation, <0.8 indicates possible deflation.',
                'dropped_samples': results.get('dropped_samples', {}),  # CRITICAL: Track sample exclusions
                'dropped_probes': results.get('dropped_probes', {}),  # CRITICAL: Track probe exclusions
                'cpg_membership_interpretation': 'Approximate locus support, not causal CpGs. Suitable for visualization and approximate region-level summaries, but NOT for exact causal CpG inference or gene mapping as if membership were exact.',
                'membership_extraction_method': 'findOverlaps_type_within',  # CRITICAL: Boundary-sensitive method
                'membership_boundary_sensitivity': 'Small DMR shifts from smoothing can silently change CpG membership. Membership is NOT stable across runs if DMR boundaries change.',
                'membership_probe_universe_size': results.get('cpg_universe_size'),  # CRITICAL: Probe universe size for membership
                'membership_dmr_parameters': {  # CRITICAL: DMRcate parameters that affect membership
                    'lambda': self.lambda_param,
                    'C': self.C_param,
                    'min_cpgs': self.min_cpgs
                },
                'duplicate_probe_resolution': 'Deterministic deduplication applied: prefer non-NA chr/pos, prefer autosomes (chr1-22), then keep first. This is an analytical choice and should be considered when interpreting results.',
                'r_versions': {
                    'R': self._r_r_version if hasattr(self, '_r_r_version') else 'unknown',
                    'DMRcate': self._r_dmrcate_version,
                    'annotation_package': self._r_annotation_version,
                    'minfi': self._r_minfi_version if hasattr(self, '_r_minfi_version') else 'unknown'
                },
                'r_session_info': self._r_session_info if hasattr(self, '_r_session_info') and self._r_session_info else None,  # CRITICAL: Full sessionInfo for reproducibility
                'parameters': parameters,
                'analysis': analysis,
                'n_cpg_memberships': len(cpg_membership),
                'paper_artifacts': {
                    'dmr_plots_generated': HAS_PLOTTING,
                    'density_plot_generated': HAS_PLOTTING,
                    'locus_plots_required': True,
                    'locus_plots_generated': None  # Will be set after plot generation
                }
            }
            
            summary_file = output_dir / f"{dataset_name}_dmr_summary.json"
            with open(summary_file, 'w') as f:
                json.dump(summary_data, f, indent=2)
            logger.info(f"Saved DMR summary to {summary_file}")
            
            # CRITICAL: Create comprehensive DMR_provenance.json for paper-grade reproducibility
            # This single artifact resolves reproducibility gaps, reviewer questions, and downstream ambiguity
            provenance_data = {
                'dataset': dataset_name,
                'analysis_timestamp': datetime.now().isoformat(),
                'cpg_universe': {
                    # CRITICAL: Frozen universe provenance (authoritative source)
                    'frozen_universe_file': getattr(self, '_cpg_universe_path', None),
                    'frozen_universe_hash': getattr(self, '_cpg_universe_hash', None),
                    'frozen_universe_size': len(getattr(self, '_cpg_universe_probe_ids', [])) if hasattr(self, '_cpg_universe_probe_ids') else None,
                    'frozen_universe_filter_rule': getattr(self, '_cpg_universe_data', {}).get('filter_rule', None) if hasattr(self, '_cpg_universe_data') else None,
                    'frozen_universe_used': hasattr(self, '_cpg_universe_probe_ids') and self._cpg_universe_probe_ids is not None,
                    # Legacy fields (for backward compatibility)
                    'initial_probe_count': self._cpg_universe_initial if hasattr(self, '_cpg_universe_initial') else None,
                    'python_expected_size': getattr(self, '_cpg_universe_python_expected', None),
                    'r_actual_size': getattr(self, '_cpg_universe_r_actual', None),
                    'universe_size_delta': getattr(self, '_cpg_universe_delta', None),
                    'final_probe_count': self._cpg_universe_size if hasattr(self, '_cpg_universe_size') else None,
                    'retention_rate': self._cpg_universe_retention_rate if hasattr(self, '_cpg_universe_retention_rate') else None,
                    'note': 'CRITICAL: DMRcate FDR and region formation depend on the CpG universe. Frozen universe (if used) is authoritative. R-reported size is the actual tested universe. Delta indicates R-side filtering beyond Python intersection.'
                },
                'overlap_rates': {
                    'probe_overlap_rate': self._probe_overlap_rate if hasattr(self, '_probe_overlap_rate') else None,
                    'sample_overlap_rate': self._sample_overlap_rate if hasattr(self, '_sample_overlap_rate') else None,
                    'overlap_threshold_enforced': 0.70,
                    'warning_threshold': 0.90,
                    'note': 'CRITICAL: Overlap rates between limma, M-values, and design. Low overlap (<90%) indicates universe drift that can invalidate cross-dataset comparisons. DMRcate hypothesis space depends on the tested CpG universe.'
                },
                'sample_universe': {
                    'initial_design_samples': results.get('design_matrix_n_samples', None),
                    'initial_m_value_samples': results.get('m_value_n_samples', None),
                    'final_sample_count': results.get('final_sample_count', getattr(self, '_final_sample_count', None)),
                    'dropped_from_design': results.get('dropped_design_samples', getattr(self, '_dropped_design_samples', [])),
                    'dropped_from_m_values': results.get('dropped_m_samples', getattr(self, '_dropped_m_samples', [])),
                    'note': 'CRITICAL: Sample exclusion changes test statistics, smoothing behavior, and region boundaries. DMRs are NOT comparable to CpG-level results if samples differ.'
                },
                'lambda_gc': {
                    'value': self._lambda_gc if hasattr(self, '_lambda_gc') else None,
                    'interpretation': 'Genomic inflation factor. lambda_GC ≈ 1.0 is ideal, >1.2 indicates possible inflation, <0.8 indicates possible deflation.',
                    'note': 'CRITICAL: lambda_GC is required for reviewer-visible QC and calibration assessment. Calculated on exact CpG universe passed to cpg.annotate() (post-intersection), not pre-filtered universe.'
                },
                'effect_scale': {
                    'dmr_table_effect_scale': 'M_value',  # mean_diff_m/max_diff_m are on M-scale
                    'dmr_table_statistic_type': 'region_evidence',  # Stouffer/Fisher are evidence statistics
                    'membership_effect_scale': results.get('effect_scale', 'unknown'),
                    'note': 'CRITICAL: mean_diff_m/max_diff_m are M-scale effects (NOT beta, NOT statistics). Stouffer/Fisher are evidence aggregation (NOT effect sizes).'
                },
                'dmr_parameters': {
                    'lambda': self.lambda_param,
                    'C': self.C_param,
                    'min_cpgs': self.min_cpgs,
                    'fdr_threshold': self.fdr_threshold,
                    'note': 'DMRcate parameters that affect region formation and membership'
                },
                'r_environment': {
                    'r_version': self._r_r_version if hasattr(self, '_r_r_version') else 'unknown',
                    'dmrcate_version': self._r_dmrcate_version if hasattr(self, '_r_dmrcate_version') else 'unknown',
                    'annotation_package': self._r_annotation_version if hasattr(self, '_r_annotation_version') else 'unknown',
                    'minfi_version': self._r_minfi_version if hasattr(self, '_r_minfi_version') else 'unknown',
                    'session_info': self._r_session_info if hasattr(self, '_r_session_info') and self._r_session_info else None,
                    'note': 'CRITICAL: Full R environment for exact reproducibility. sessionInfo() captures all loaded packages and versions.'
                },
                'membership_metadata': {
                    'method': 'genomic_overlap_approximation',
                    'exact': False,
                    'is_approx': True,  # CRITICAL: Machine-readable flag for downstream validation
                    'overlap_type': 'findOverlaps_type_within',
                    'smoothing_parameters': {  # CRITICAL: DMRcate parameters that affect membership boundaries
                        'lambda': self.lambda_param,
                        'C': self.C_param,
                        'min_cpgs': self.min_cpgs
                    },
                    'uncertainty_note': 'Approximate locus support, not causal CpGs. Small DMR shifts from smoothing can silently change CpG membership.',
                    'note': 'CRITICAL: Membership is NOT exact DMRcate contributing CpGs. Downstream scripts must check membership_is_approx flag and not treat membership as exact.'
                },
                'platform': {
                    'detected_platform': results.get('platform', 'unknown'),
                    'genome_build': results.get('genome_build', 'unknown'),
                    'genome_build_source': results.get('genome_build_source', 'unknown'),
                    'note': 'Platform and genome build used for annotation and coordinate resolution'
                },
                'coef_name': {
                    'contrast_column': results.get('coef_name', 'unknown'),
                    'note': 'CRITICAL: The contrast column name used in DMRcate. This identifies which design matrix column was tested.'
                },
                'provenance_note': 'This file contains all critical provenance information required for paper-grade reproducibility, reviewer defense, and downstream analysis validation. All fields are machine-readable and should be checked before cross-dataset comparisons or biological interpretation.'
            }
            
            provenance_file = output_dir / f"{dataset_name}_dmr_provenance.json"
            with open(provenance_file, 'w') as f:
                json.dump(provenance_data, f, indent=2)
            logger.info(f"CRITICAL: Saved comprehensive DMR provenance to {provenance_file}")
            logger.info("CRITICAL: This file contains all required provenance (CpG universe, samples, lambda_GC, R environment) for paper-grade reproducibility")
            
            # CRITICAL: Verify provenance file contains all required fields (hard-fail if missing)
            required_provenance_fields = [
                'cpg_universe', 'sample_universe', 'lambda_gc', 'effect_scale',
                'dmr_parameters', 'r_environment', 'membership_metadata', 'platform'
            ]
            missing_fields = [field for field in required_provenance_fields if field not in provenance_data]
            if missing_fields:
                raise RuntimeError(f"CRITICAL: Provenance file is missing required fields: {missing_fields}. "
                                 f"This is a paper-grade failure - provenance must be complete.")
            logger.info(f"Verified provenance file contains all {len(required_provenance_fields)} required fields")
            
            # Generate plots
            # CRITICAL: QQ plot is MANDATORY for EWAS reviewers - required even if no DMRs found or plotting disabled
            # QQ plot validates input statistics and genomic inflation - absence indicates diagnostic failure
            # For EWAS/DMR reviewers, QQ plots are expected, not optional
            input_pvals = getattr(self, '_input_pvals', None)
            # CRITICAL: Fallback - if _input_pvals is None but we have results, try to extract p-values from limma results
            if input_pvals is None:
                logger.warning(f"CRITICAL: self._input_pvals is None for {dataset_name} - attempting fallback to extract from results")
                # Try to reload limma results to get p-values
                try:
                    # Get dataset key (same logic as elsewhere in the function)
                    dataset_key = dataset_name.upper().replace("-", "_")
                    limma_results_path = self.results_dir / f"{dataset_key}_limma_like.parquet"
                    if limma_results_path.exists():
                        limma_df = pd.read_parquet(limma_results_path)
                        if 'p' in limma_df.columns:
                            # Get p-values and filter to valid ones
                            pvals = limma_df['p'].values
                            pvals = pvals[np.isfinite(pvals) & (pvals > 0) & (pvals <= 1)]
                            if len(pvals) > 0:
                                input_pvals = pvals
                                logger.info(f"CRITICAL: Fallback successful - extracted {len(input_pvals)} p-values from limma results for QQ plot")
                            else:
                                logger.error(f"CRITICAL: Fallback failed - no valid p-values in limma results")
                        else:
                            logger.error(f"CRITICAL: Fallback failed - 'p' column not found in limma results")
                    else:
                        logger.error(f"CRITICAL: Fallback failed - limma results file not found: {limma_results_path}")
                except Exception as e:
                    logger.error(f"CRITICAL: Fallback failed with error: {e}")
            
            # CRITICAL: QQ plot must be generated regardless of DMR count or plotting availability
            # If plotting is disabled, this is a configuration error - QQ plots are mandatory diagnostics
            if not HAS_PLOTTING:
                logger.error(f"CRITICAL: Plotting is disabled but QQ plot is MANDATORY for {dataset_name}")
                logger.error("QQ plots are required EWAS diagnostics - cannot proceed without plotting capability")
                logger.error("Install matplotlib and scipy to enable QQ plot generation")
                raise RuntimeError(f"Plotting disabled but QQ plot is MANDATORY for EWAS - cannot proceed without diagnostic plot")
            
            # CRITICAL: Generate all required DMR-level QC plots (enforced for paper-grade validation)
            # QQ plot is MANDATORY even if no DMRs are found - it validates input statistics
            try:
                dmrs_list = dmr_df.to_dict("records") if not dmr_df.empty else []
                # CRITICAL: Debug logging to verify input_pvals availability
                logger.info(f"DEBUG: Before _generate_dmr_plots - input_pvals type: {type(input_pvals)}, "
                           f"is None: {input_pvals is None}, "
                           f"hasattr _input_pvals: {hasattr(self, '_input_pvals')}, "
                           f"self._input_pvals is None: {getattr(self, '_input_pvals', None) is None if hasattr(self, '_input_pvals') else 'N/A'}")
                if input_pvals is not None:
                    logger.info(f"DEBUG: input_pvals length: {len(input_pvals)}")
                else:
                    logger.error(f"CRITICAL: input_pvals is None when calling _generate_dmr_plots for {dataset_name}")
                    logger.error(f"This will prevent QQ plot generation - checking if _input_pvals was set...")
                    if hasattr(self, '_input_pvals'):
                        logger.error(f"self._input_pvals exists but is None: {self._input_pvals is None}")
                    else:
                        logger.error(f"self._input_pvals attribute does not exist")
                self._generate_dmr_plots(dmrs_list, dataset_name, output_dir, cpg_membership,
                                        input_pvals=input_pvals)
            except RuntimeError as e:
                # Re-raise QQ plot errors - these are mandatory QC artifacts
                if "QQ plot" in str(e) or "lambda_GC" in str(e) or "lambda_GC" in str(e):
                    logger.error(f"CRITICAL: QQ plot generation failed for {dataset_name}")
                    logger.error("QQ plots are MANDATORY for EWAS - dataset cannot pass paper-grade validation without them")
                    raise
                else:
                    raise
            
            # CRITICAL: Verify all required plots were generated (enforce reviewer-visible diagnostics)
            # This includes the mandatory lambda_GC/QQ plot which is verified inside _generate_dmr_plots()
            # CRITICAL: QQ plot is required even if no DMRs found - it validates input statistics
            import glob
            
            # Determine if DMRs exist - only require DMR-specific plots if DMRs were found
            has_dmrs = len(dmrs_effects) > 0 or len(dmrs_evidence) > 0
            
            # Base required plots (always required if data was processed)
            required_plots = [
                f"{dataset_name}_cpg_lambda_gc_qq_plot.png"  # CpG-level lambda_GC/QQ plot (MANDATORY - required even if no DMRs)
            ]
            
            # DMR-specific plots (only required if DMRs exist)
            if has_dmrs:
                required_plots.extend([
                    f"{dataset_name}_dmr_plots.png",  # Multi-panel QC (includes width, CpGs-per-DMR distributions)
                    f"{dataset_name}_dmr_count_vs_fdr.png",  # DMR count vs FDR curve
                    f"{dataset_name}_dmr_qq_plot.png",  # Region-level QQ plot
                ])
            
            missing_plots = []
            for plot_file in required_plots:
                plot_path = output_dir / plot_file
                if not plot_path.exists():
                    missing_plots.append(plot_file)
            
            if missing_plots:
                # CRITICAL: Hard-fail if QQ plot is missing - this is a mandatory diagnostic
                # BUT: Skip if no data was processed (M-values/design missing)
                qq_plot_missing = any("qq_plot" in p.lower() or "lambda_gc" in p.lower() for p in missing_plots)
                if qq_plot_missing:
                    # Only fail if we had data to process
                    if input_pvals is not None or has_dmrs:
                        logger.error(f"CRITICAL: Required QQ plot is missing for {dataset_name}")
                        logger.error("QQ plots are MANDATORY for EWAS reviewers - dataset cannot pass paper-grade validation")
                        logger.error("QQ plot validates input statistics and genomic inflation - absence indicates diagnostic failure")
                        raise RuntimeError(f"CRITICAL: Required DMR QC plots are missing for {dataset_name}: {missing_plots}. "
                                         f"These are required reviewer-visible diagnostics for DMRcate-based EWAS. "
                                         f"Pipeline cannot proceed without them. "
                                         f"QQ plot is MANDATORY even if no DMRs are found (validates input statistics).")
                    else:
                        logger.warning(f"Skipping required plots check - no data processed for {dataset_name} (M-values/design missing)")
                elif has_dmrs:
                    # If DMRs exist, all DMR-specific plots are required
                    raise RuntimeError(f"CRITICAL: Required DMR QC plots are missing for {dataset_name}: {missing_plots}. "
                                     f"These are required reviewer-visible diagnostics for DMRcate-based EWAS. "
                                     f"Pipeline cannot proceed without them.")
                else:
                    # If no DMRs, only warn about missing DMR-specific plots (they're optional when no DMRs)
                    logger.warning(f"Some optional plots are missing for {dataset_name} (no DMRs found): {missing_plots}")
            
            # CRITICAL: Final hard assertion that QQ plot artifacts exist on disk (non-empty)
            # BUT: Skip if no data was processed (M-values/design missing)
            cpg_qq_path = output_dir / f"{dataset_name}_cpg_lambda_gc_qq_plot.png"
            region_qq_path = output_dir / f"{dataset_name}_dmr_qq_plot.png"
            has_data = input_pvals is not None or has_dmrs
            # CpG-level QQ plot is always required if data was processed
            if not cpg_qq_path.exists() or (cpg_qq_path.exists() and cpg_qq_path.stat().st_size == 0):
                if has_data:
                    logger.error(f"CRITICAL: CpG lambda_GC/QQ plot artifact missing or empty at completion boundary: {cpg_qq_path}")
                    logger.error("QQ plots are mandatory QC artifacts; completion cannot proceed without persisted plots")
                    raise RuntimeError(f"QQ plot artifact missing or empty: {cpg_qq_path}")
                else:
                    logger.warning(f"Skipping CpG lambda_GC/QQ plot check - no data processed for {dataset_name}")
            # Region-level QQ plot is only required if DMRs exist
            if has_dmrs:
                if not region_qq_path.exists() or (region_qq_path.exists() and region_qq_path.stat().st_size == 0):
                    logger.error(f"CRITICAL: Region-level QQ plot artifact missing or empty at completion boundary: {region_qq_path}")
                    logger.error("Region-level QQ plots are mandatory when DMRs exist; completion cannot proceed without persisted plots")
                    raise RuntimeError(f"Region-level QQ plot artifact missing or empty: {region_qq_path}")
            
            logger.info(f"Successfully generated all required plots for {dataset_name}")
            if has_dmrs:
                logger.info(f"Verified {len(required_plots)} required QC plots exist (including mandatory lambda_GC/QQ plot and DMR-specific plots)")
            else:
                logger.info(f"Verified {len(required_plots)} required QC plots exist (mandatory lambda_GC/QQ plot only - no DMRs found)")
            
            # CRITICAL: Explicitly assert QQ plot artifact persistence (structural enforcement)
            # QC computation is not enough - artifact must exist on disk for reviewer access
            qq_plot_artifact = output_dir / f"{dataset_name}_cpg_lambda_gc_qq_plot.png"
            if not qq_plot_artifact.exists():
                raise RuntimeError(f"CRITICAL: QQ plot artifact not found on disk for {dataset_name}. "
                                 f"Expected: {qq_plot_artifact}. "
                                 f"QC was computed but artifact persistence failed. "
                                 f"This is a mandatory EWAS diagnostic artifact - dataset cannot pass paper-grade validation.")
            logger.info(f"CRITICAL: Verified QQ plot artifact exists on disk: {qq_plot_artifact} (structural enforcement)")
            
            # Update summary to record successful plot generation
            summary_file = output_dir / f"{dataset_name}_dmr_summary.json"
            if summary_file.exists():
                with open(summary_file, 'r') as f:
                    summary_data = json.load(f)
                summary_data['paper_artifacts']['locus_plots_generated'] = True
                # Also update provenance file with plot verification
                provenance_file = output_dir / f"{dataset_name}_dmr_provenance.json"
                if provenance_file.exists():
                    with open(provenance_file, 'r') as pf:
                        prov_data = json.load(pf)
                    prov_data['plots_generated'] = {
                        'dmr_plots_png': (output_dir / f"{dataset_name}_dmr_plots.png").exists(),
                        'dmr_plots_pdf': (output_dir / f"{dataset_name}_dmr_plots.pdf").exists(),
                        'dmr_count_vs_fdr': (output_dir / f"{dataset_name}_dmr_count_vs_fdr.png").exists(),
                        'dmr_qq_plot': (output_dir / f"{dataset_name}_dmr_qq_plot.png").exists(),
                        'cpg_lambda_gc_qq_plot': (output_dir / f"{dataset_name}_cpg_lambda_gc_qq_plot.png").exists(),
                        'locus_plots': len(glob.glob(str(output_dir / f"{dataset_name}_locus_plot_DMR_*.png"))) > 0
                    }
                    with open(provenance_file, 'w') as pf:
                        json.dump(prov_data, pf, indent=2)
                with open(summary_file, 'w') as f:
                    json.dump(summary_data, f, indent=2)
    
    def _generate_dmr_plots(self, dmrs: List[Dict], dataset_name: str, output_dir: Path, 
                           cpg_membership: List[Dict] = None,
                           m_values_path: Optional[Path] = None,
                           design_path: Optional[Path] = None,
                           coef_name: Optional[str] = None,
                           input_pvals: Optional[np.ndarray] = None):
        """
        Generate DMR QC plots.
        
        CRITICAL: QQ plot is MANDATORY even if no DMRs are found - it validates input statistics.
        This function must generate QQ plot regardless of DMR count.
        
        Args:
            input_pvals: Optional array of CpG-level p-values entering DMRcate (for lambda_GC/QQ plot)
        """
        # CRITICAL: QQ plot is MANDATORY for EWAS - must be generated even if no DMRs found
        # QQ plot validates input statistics, not DMR results - it's required regardless of DMR count
        if not HAS_PLOTTING:
            logger.error("CRITICAL: Plotting disabled but QQ plot is MANDATORY")
            logger.error("QQ plots are required EWAS diagnostics - cannot proceed without plotting capability")
            raise RuntimeError("Plotting disabled but QQ plot is MANDATORY for EWAS - cannot proceed without diagnostic plot")
        
        # CRITICAL: Initialize dmr_df early so it's available throughout the function
        # Create DataFrame from dmrs list (empty if no DMRs)
        dmr_df = pd.DataFrame(dmrs) if len(dmrs) > 0 else pd.DataFrame()
        
        # Determine if we should skip non-QQ plots (only if no DMRs - QQ plot is always required)
        skip_non_qq_plots = (len(dmrs) == 0)
        if skip_non_qq_plots:
            logger.info(f"No DMRs found - skipping non-QQ plots, but QQ plot will still be generated (validates input statistics)")
        
        # Generate non-QQ plots only if DMRs exist
        if not skip_non_qq_plots:
            logger.info(f"Generating DMR plots for {dataset_name}...")
            
            # CRITICAL: Handle column name variations (x/y suffixes, legacy names)
            # Determine which FDR/p-value columns are available
            passes_fdr_col = None
            for col in ['passes_fdr', 'passes_fdr_x', 'passes_fdr_y']:
                if col in dmr_df.columns:
                    passes_fdr_col = col
                    break
            
            padj_col = None
            for col in ['padj_region', 'evidence_padj_region', 'HMFDR']:
                if col in dmr_df.columns:
                    padj_col = col
                    break
            
            region_pval_col = None
            for col in ['region_pval_stouffer', 'region_pval_fisher_descriptive_x', 'region_pval_fisher_descriptive_y', 'evidence_pval_stouffer']:
                if col in dmr_df.columns:
                    region_pval_col = col
                    break
            
            # CRITICAL: Separate significant DMRs from tested regions
            if passes_fdr_col:
                significant_dmrs = dmr_df[dmr_df[passes_fdr_col]].copy()
                tested_regions = dmr_df.copy()
            else:
                significant_dmrs = dmr_df.copy()
                tested_regions = dmr_df.copy()
                logger.warning(f"No passes_fdr column found - cannot distinguish significant DMRs")
            
            fig, axes = plt.subplots(2, 3, figsize=(18, 12))
            
            # 1. DMR length distribution (with tested vs significant split)
            if 'start' in dmr_df.columns and 'end' in dmr_df.columns:
                # CRITICAL: DMRcate ranges are 1-based closed intervals - length = end - start + 1
                lengths = dmr_df['end'] - dmr_df['start'] + 1
                axes[0, 0].hist(lengths, bins=30, edgecolor='black', alpha=0.5, label='All tested regions', color='gray')
                
                # Overlay significant DMRs
                if passes_fdr_col:
                    sig_lengths = lengths[dmr_df[passes_fdr_col]]
                    if len(sig_lengths) > 0:
                        axes[0, 0].hist(sig_lengths, bins=30, edgecolor='black', alpha=0.7,
                                      label=f'Significant (FDR<{self.fdr_threshold})', color='#2E86AB')
            else:
                # No start/end columns - show message
                axes[0, 0].text(0.5, 0.5, 'No data:\nstart/end columns\nnot found', 
                              ha='center', va='center', transform=axes[0, 0].transAxes, fontsize=12)
                axes[0, 0].set_title('DMR Length Distribution (Data Missing)')
                
                axes[0, 0].set_xlabel('DMR Length (bp)')
                axes[0, 0].set_ylabel('Frequency')
                axes[0, 0].set_title('DMR Length Distribution (Tested vs Significant)')
                axes[0, 0].legend()
                axes[0, 0].grid(True, alpha=0.3)
            
            # 2. CpGs per DMR (with tested vs significant split)
            if 'n_cpgs' in dmr_df.columns:
                axes[0, 1].hist(dmr_df['n_cpgs'], bins=30, edgecolor='black', alpha=0.5, label='All tested regions', color='gray')
                
                # Overlay significant DMRs
                if passes_fdr_col:
                    sig_cpgs = dmr_df[dmr_df[passes_fdr_col]]['n_cpgs']
                    if len(sig_cpgs) > 0:
                        axes[0, 1].hist(sig_cpgs, bins=30, edgecolor='black', alpha=0.7,
                                      label=f'Significant (FDR<{self.fdr_threshold})', color='#2E86AB')
            else:
                # No n_cpgs column - show message
                axes[0, 1].text(0.5, 0.5, 'No data:\nn_cpgs column\nnot found', 
                              ha='center', va='center', transform=axes[0, 1].transAxes, fontsize=12)
                axes[0, 1].set_title('CpGs per DMR Distribution (Data Missing)')
                
                axes[0, 1].set_xlabel('Number of CpGs per DMR')
                axes[0, 1].set_ylabel('Frequency')
                axes[0, 1].set_title('CpGs per DMR Distribution (Tested vs Significant)')
                axes[0, 1].legend()
                axes[0, 1].grid(True, alpha=0.3)
            
            # 3. FDR distribution (with tested vs significant split)
            # CRITICAL: Handle column name variations
            if padj_col:
                log_fdr = -np.log10(dmr_df[padj_col] + 1e-300)
                axes[0, 2].hist(log_fdr, bins=30, edgecolor='black', alpha=0.5, label='All tested regions', color='gray')
                
                # Overlay significant DMRs
                if passes_fdr_col:
                    sig_fdr = -np.log10(dmr_df[dmr_df[passes_fdr_col]][padj_col] + 1e-300)
                    if len(sig_fdr) > 0:
                        axes[0, 2].hist(sig_fdr, bins=30, edgecolor='black', alpha=0.7, 
                                      label=f'Significant (FDR<{self.fdr_threshold})', color='#2E86AB')
                
                axes[0, 2].set_xlabel(f'-log10(FDR) [{padj_col}]')
                axes[0, 2].set_ylabel('Frequency')
                axes[0, 2].set_title('DMR FDR Distribution (Tested vs Significant)')
                axes[0, 2].axvline(-np.log10(self.fdr_threshold), color='red', 
                                 linestyle='--', label=f'FDR={self.fdr_threshold}')
                axes[0, 2].legend()
                axes[0, 2].grid(True, alpha=0.3)
            else:
                # No FDR column - show message
                axes[0, 2].text(0.5, 0.5, 'No data:\nFDR column\nnot found', 
                              ha='center', va='center', transform=axes[0, 2].transAxes, fontsize=12)
                axes[0, 2].set_title('DMR FDR Distribution (Data Missing)')
            
            # 4. M-scale difference distribution (NOT t-statistic - these are mean methylation differences on M-scale)
            # CRITICAL: DMRcate's meandiff is a mean methylation difference on model scale (typically M-value scale)
            # This is NOT a t-statistic - it's an effect-like quantity on M-scale
            # Only plot if column exists and is correctly named
            if 'mean_diff_m' in dmr_df.columns:
                axes[1, 0].hist(dmr_df['mean_diff_m'], bins=30, edgecolor='black', alpha=0.7)
                axes[1, 0].set_xlabel('Mean Difference (M-scale, NOT t-statistic)')
                axes[1, 0].set_ylabel('Frequency')
                axes[1, 0].set_title('DMR Mean Difference Distribution (M-scale)')
                axes[1, 0].grid(True, alpha=0.3)
            elif 'mean_statistic' in dmr_df.columns:
                # Legacy column name - log warning and skip plot to avoid misrepresentation
                logger.warning("CRITICAL: Found legacy 'mean_statistic' column - this is actually M-scale difference, not t-statistic")
                logger.warning("Skipping this panel to avoid biological misrepresentation")
                axes[1, 0].text(0.5, 0.5, 'Panel skipped:\nmean_statistic is M-scale difference,\nnot t-statistic', 
                              ha='center', va='center', transform=axes[1, 0].transAxes, fontsize=10)
                axes[1, 0].set_title('Panel Skipped (Data Mislabeled)')
            
            # 5. Chromosome distribution
            if 'chromosome' in dmr_df.columns:
                chr_counts = dmr_df['chromosome'].value_counts()
                axes[1, 1].bar(range(len(chr_counts)), chr_counts.values, edgecolor='black', alpha=0.7)
                axes[1, 1].set_xticks(range(len(chr_counts)))
                axes[1, 1].set_xticklabels(chr_counts.index, rotation=45, ha='right')
                axes[1, 1].set_xlabel('Chromosome')
                axes[1, 1].set_ylabel('Number of DMRs')
                axes[1, 1].set_title('DMR Distribution by Chromosome')
                axes[1, 1].grid(True, alpha=0.3, axis='y')
            
            # 6. FDR vs n_cpgs
            if padj_col and 'n_cpgs' in dmr_df.columns:
                log_fdr = -np.log10(dmr_df[padj_col] + 1e-300)
                axes[1, 2].scatter(dmr_df['n_cpgs'], log_fdr, alpha=0.6, s=50)
                axes[1, 2].set_xlabel('Number of CpGs per DMR')
                axes[1, 2].set_ylabel(f'-log10(FDR) [{padj_col}]')
                axes[1, 2].set_title('FDR vs CpG Count')
                axes[1, 2].axhline(-np.log10(self.fdr_threshold), color='red', 
                                  linestyle='--', label=f'FDR={self.fdr_threshold}')
                axes[1, 2].legend()
                axes[1, 2].grid(True, alpha=0.3)
            else:
                # Missing required columns - show message
                missing = []
                if not padj_col:
                    missing.append('FDR column')
                if 'n_cpgs' not in dmr_df.columns:
                    missing.append('n_cpgs')
                axes[1, 2].text(0.5, 0.5, f'No data:\n{", ".join(missing)}\nnot found', 
                              ha='center', va='center', transform=axes[1, 2].transAxes, fontsize=12)
                axes[1, 2].set_title('FDR vs CpG Count (Data Missing)')
            
            plt.tight_layout()
            dmr_plots_file = output_dir / f"{dataset_name}_dmr_plots.png"
            plt.savefig(dmr_plots_file, dpi=300, bbox_inches='tight')
            logger.info(f"Saved DMR plots to {dmr_plots_file}")
            plt.close(fig)
            
            # Add required plots: CpG density vs span (detects sparse false DMRs)
            fig2, ax_density = plt.subplots(1, 1, figsize=(8, 6))
            if 'start' in dmr_df.columns and 'end' in dmr_df.columns and 'n_cpgs' in dmr_df.columns:
                # CRITICAL: DMRcate ranges are 1-based closed intervals - length = end - start + 1
                spans = dmr_df['end'] - dmr_df['start'] + 1
                densities = dmr_df['n_cpgs'] / spans  # CpGs per bp
                
                # Plot all tested regions
                ax_density.scatter(spans, densities, alpha=0.4, s=30, color='gray', label='All tested regions')
                
                # Overlay significant DMRs
                if passes_fdr_col:
                    sig_mask = dmr_df[passes_fdr_col]
                    if sig_mask.sum() > 0:
                        sig_spans = spans[sig_mask]
                        sig_densities = densities[sig_mask]
                        ax_density.scatter(sig_spans, sig_densities, alpha=0.7, s=50, 
                                         color='#2E86AB', label=f'Significant (FDR<{self.fdr_threshold})')
            else:
                # Missing required columns - show message
                missing = []
                if 'start' not in dmr_df.columns or 'end' not in dmr_df.columns:
                    missing.append('start/end')
                if 'n_cpgs' not in dmr_df.columns:
                    missing.append('n_cpgs')
                ax_density.text(0.5, 0.5, f'No data:\n{", ".join(missing)}\nnot found', 
                              ha='center', va='center', transform=ax_density.transAxes, fontsize=12)
                ax_density.set_title(f'CpG Density vs Genomic Span\n{dataset_name} (Data Missing)')
                
                ax_density.set_xlabel('DMR Span (bp)')
                ax_density.set_ylabel('CpG Density (CpGs/bp)')
                ax_density.set_title(f'CpG Density vs Genomic Span\n{dataset_name} (Tested vs Significant)')
                ax_density.set_xscale('log')
                ax_density.legend()
                ax_density.grid(True, alpha=0.3)
                plt.tight_layout()
                density_file = output_dir / f"{dataset_name}_dmr_density_plot.png"
                plt.savefig(density_file, dpi=300, bbox_inches='tight')
                logger.info(f"Saved density plot to {density_file}")
                plt.close(fig2)
            
            # Add QQ plot for region p-values (REQUIRED for paper validation)
            # CRITICAL: Stouffer p-values are the canonical regional statistic
            # CRITICAL: QQ plot is required - hard-fail if SciPy missing when DMRs exist
            # Handle column name variations
            if region_pval_col:
                if not HAS_SCIPY:
                    raise RuntimeError(f"CRITICAL: SciPy not available but DMRs exist for {dataset_name}. "
                                     "QQ plot is required for paper validation - cannot proceed without SciPy.")
                
                # CRITICAL: Validate p-values are in valid range (0, 1]
                pvals = dmr_df[region_pval_col].values
                valid_pvals = pvals[(pvals > 0) & (pvals <= 1) & ~np.isnan(pvals)]
                if len(valid_pvals) < len(pvals) * 0.95:
                    logger.error(f"CRITICAL: Only {len(valid_pvals)}/{len(pvals)} p-values are in valid range (0, 1]")
                    logger.error(f"P-value range: [{pvals.min():.6f}, {pvals.max():.6f}]")
                    logger.error("This suggests region_pval_stouffer may not be actual p-values")
                    raise RuntimeError(f"Invalid p-values in region_pval_stouffer for {dataset_name} - cannot generate QQ plot")
                
                # Use only valid p-values for QQ plot
                pvals = valid_pvals
                
                fig_qq, ax_qq = plt.subplots(1, 1, figsize=(8, 8))
                
                if len(pvals) > 0:
                    # QQ plot: observed vs expected uniform distribution
                    observed = -np.log10(np.sort(pvals))
                    expected = -np.log10(np.linspace(1/len(pvals), 1, len(pvals)))
                    
                    ax_qq.scatter(expected, observed, alpha=0.6, s=30)
                    # Add diagonal line (expected under null)
                    max_val = max(max(expected), max(observed))
                    ax_qq.plot([0, max_val], [0, max_val], 'r--', label='Expected (null)')
                    
                    ax_qq.set_xlabel('Expected -log10(p-value)')
                    ax_qq.set_ylabel('Observed -log10(p-value)')
                    ax_qq.set_title(f'QQ Plot: Stouffer Region P-values (Canonical)\n{dataset_name}')
                    ax_qq.legend()
                    ax_qq.grid(True, alpha=0.3)
                    plt.tight_layout()
                    
                    qq_file = output_dir / f"{dataset_name}_dmr_qq_plot.png"
                    plt.savefig(qq_file, dpi=300, bbox_inches='tight')
                    logger.info(f"Saved QQ plot (Stouffer p-values) to {qq_file}")
                    plt.close(fig_qq)
                else:
                    logger.warning("No valid p-values for QQ plot")
            else:
                # No p-value column for QQ plot - show message
                logger.warning(f"No region p-value column found for QQ plot - skipping")
                fig_qq, ax_qq = plt.subplots(1, 1, figsize=(8, 8))
                ax_qq.text(0.5, 0.5, 'No data:\nRegion p-value column\nnot found', 
                          ha='center', va='center', transform=ax_qq.transAxes, fontsize=12)
                ax_qq.set_title(f'QQ Plot: Region P-values\n{dataset_name} (Data Missing)')
                plt.tight_layout()
                qq_file = output_dir / f"{dataset_name}_dmr_qq_plot.png"
                plt.savefig(qq_file, dpi=300, bbox_inches='tight')
                logger.info(f"Saved empty QQ plot placeholder to {qq_file}")
                plt.close(fig_qq)
            
            # CRITICAL: Generate additional required plots for method validation and reviewer defense
            
            # 1. DMR count vs FDR threshold plot (REQUIRED for method validation)
            if padj_col:
                fdr_thresholds = np.logspace(-4, 0, 50)  # From 0.0001 to 1.0
                dmr_counts = []
                for threshold in fdr_thresholds:
                    count = (dmr_df[padj_col] < threshold).sum()
                    dmr_counts.append(count)
                
                fig_fdr, ax_fdr = plt.subplots(1, 1, figsize=(10, 6))
                ax_fdr.plot(fdr_thresholds, dmr_counts, 'b-', linewidth=2, label='DMR count')
                ax_fdr.axvline(self.fdr_threshold, color='red', linestyle='--', 
                              linewidth=2, label=f'Used threshold ({self.fdr_threshold})')
                ax_fdr.set_xlabel('FDR Threshold', fontsize=12)
                ax_fdr.set_ylabel('Number of DMRs', fontsize=12)
                ax_fdr.set_title(f'DMR Count vs FDR Threshold\n{dataset_name}', 
                               fontsize=14, fontweight='bold')
                ax_fdr.set_xscale('log')
                ax_fdr.grid(True, alpha=0.3)
                ax_fdr.legend()
                plt.tight_layout()
                fdr_count_file = output_dir / f"{dataset_name}_dmr_count_vs_fdr.png"
                plt.savefig(fdr_count_file, dpi=300, bbox_inches='tight')
                logger.info(f"Saved DMR count vs FDR threshold plot to {fdr_count_file}")
                plt.close(fig_fdr)
            else:
                # No FDR column - show message
                logger.warning(f"No FDR column found for DMR count vs FDR plot - skipping")
                fig_fdr, ax_fdr = plt.subplots(1, 1, figsize=(10, 6))
                ax_fdr.text(0.5, 0.5, 'No data:\nFDR column\nnot found', 
                          ha='center', va='center', transform=ax_fdr.transAxes, fontsize=12)
                ax_fdr.set_title(f'DMR Count vs FDR Threshold\n{dataset_name} (Data Missing)')
                plt.tight_layout()
                fdr_count_file = output_dir / f"{dataset_name}_dmr_count_vs_fdr.png"
                plt.savefig(fdr_count_file, dpi=300, bbox_inches='tight')
                logger.info(f"Saved empty FDR count plot placeholder to {fdr_count_file}")
                plt.close(fig_fdr)
            
            # 2. Manhattan-style DMR plot (chromosome vs -log10 FDR) (REQUIRED for reviewer defense)
            # CRITICAL: Only create Manhattan plot if required columns exist
            logger.debug(f"DEBUG: Checking Manhattan plot requirements for {dataset_name}:")
            logger.debug(f"  - dmr_df shape: {dmr_df.shape}")
            logger.debug(f"  - dmr_df columns ({len(dmr_df.columns)}): {list(dmr_df.columns)}")
            logger.debug(f"  - 'chromosome' in columns: {'chromosome' in dmr_df.columns}")
            logger.debug(f"  - padj_col: {padj_col}")
            
            if 'chromosome' in dmr_df.columns and padj_col:
                # Normalize chromosome names (remove 'chr' prefix if present)
                chr_names = dmr_df['chromosome'].astype(str).str.replace('chr', '', case=False)
                
                # Map chromosomes to numeric positions for plotting
                chr_order = ['1', '2', '3', '4', '5', '6', '7', '8', '9', '10',
                            '11', '12', '13', '14', '15', '16', '17', '18', '19', 
                            '20', '21', '22', 'X', 'Y', 'M', 'MT']
                chr_to_num = {chr_name: i for i, chr_name in enumerate(chr_order)}
                
                # Calculate cumulative positions
                chr_positions = {}
                cumulative_pos = 0
                for chr_name in chr_order:
                    chr_positions[chr_name] = cumulative_pos
                    # Estimate chromosome length (rough approximation for spacing)
                    chr_data = dmr_df[chr_names == chr_name]
                    if len(chr_data) > 0 and 'start' in chr_data.columns:
                        max_pos = chr_data['start'].max() if 'start' in chr_data.columns else 0
                        cumulative_pos += max(max_pos, 100000000)  # At least 100Mb spacing
                    else:
                        cumulative_pos += 100000000
                
                # Calculate x positions for each DMR
                x_positions = []
                for idx, row in dmr_df.iterrows():
                    chr_name = str(row['chromosome']).replace('chr', '').replace('Chr', '')
                    base_pos = chr_positions.get(chr_name, 0)
                    if 'start' in row and pd.notna(row['start']):
                        x_positions.append(base_pos + row['start'])
                    else:
                        x_positions.append(base_pos)
                
                x_positions = np.array(x_positions)
                log_fdr = -np.log10(dmr_df[padj_col] + 1e-300)
                
                # Color by chromosome (alternating colors)
                colors = []
                for chr_name in chr_names:
                    chr_num = chr_to_num.get(chr_name.replace('chr', '').replace('Chr', ''), 0)
                    colors.append('#2E86AB' if chr_num % 2 == 0 else '#A23B72')
                
                fig_manhattan, ax_manhattan = plt.subplots(1, 1, figsize=(16, 6))
                ax_manhattan.scatter(x_positions, log_fdr, c=colors, alpha=0.6, s=30, edgecolors='black', linewidth=0.3)
                
                # Add significance line
                ax_manhattan.axhline(-np.log10(self.fdr_threshold), color='red', 
                                   linestyle='--', linewidth=2, label=f'FDR={self.fdr_threshold}')
                
                # Set x-axis ticks at chromosome centers
                chr_centers = []
                chr_labels = []
                for chr_name in chr_order:
                    if chr_name in chr_positions:
                        # Find center of chromosome data
                        chr_data = dmr_df[chr_names == chr_name]
                        if len(chr_data) > 0 and 'start' in chr_data.columns:
                            center = chr_positions[chr_name] + chr_data['start'].median()
                        else:
                            center = chr_positions[chr_name] + 50000000
                        chr_centers.append(center)
                        chr_labels.append(chr_name)
                
                ax_manhattan.set_xticks(chr_centers)
                ax_manhattan.set_xticklabels(chr_labels, rotation=45, ha='right')
                ax_manhattan.set_xlabel('Chromosome', fontsize=12)
                ax_manhattan.set_ylabel('-log10(FDR)', fontsize=12)
                ax_manhattan.set_title(f'Manhattan Plot: DMRs by Chromosome\n{dataset_name}', 
                                     fontsize=14, fontweight='bold')
                ax_manhattan.legend()
                ax_manhattan.grid(True, alpha=0.3, axis='y')
                plt.tight_layout()
                manhattan_file = output_dir / f"{dataset_name}_dmr_manhattan.png"
                plt.savefig(manhattan_file, dpi=300, bbox_inches='tight')
                logger.info(f"Saved Manhattan plot to {manhattan_file}")
                plt.close(fig_manhattan)
            else:
                missing_cols = []
                if 'chromosome' not in dmr_df.columns:
                    missing_cols.append('chromosome')
                if 'padj_region' not in dmr_df.columns:
                    missing_cols.append('padj_region')
                logger.warning(f"Cannot create Manhattan plot for {dataset_name} - missing columns: {missing_cols}")
                logger.warning(f"  - Available columns ({len(dmr_df.columns)}): {list(dmr_df.columns)}")
                logger.warning(f"  - Expected columns: chromosome, padj_region")
        
        # CRITICAL: QQ plot for CpG-level statistics is MANDATORY - always generate regardless of DMR count
        # 3. lambda_GC / QQ plot for CpG-level statistics entering DMRcate (REQUIRED for calibration diagnostics)
        # CRITICAL: This plot is MANDATORY for paper-grade reproducibility - failure must be treated as dataset failure
        qq_plot_generated = False
        # CRITICAL: Skip QQ plot if no input p-values AND no DMRs (data not available)
        if input_pvals is None and len(dmrs) == 0:
            logger.warning("Skipping QQ plot generation - no input p-values available and no DMRs found (M-values/design may be missing)")
            qq_plot_generated = False
        elif input_pvals is not None and len(input_pvals) > 0:
            if not HAS_SCIPY:
                logger.error("CRITICAL: SciPy not available - cannot generate required lambda_GC/QQ plot for CpG statistics")
                logger.error("This plot is REQUIRED for paper-grade calibration diagnostics")
                raise RuntimeError("SciPy required for lambda_GC/QQ plot generation - this is a mandatory QC artifact")
            else:
                from scipy.stats import chi2
                
                # Filter to valid p-values
                valid_pvals = input_pvals[np.isfinite(input_pvals) & (input_pvals > 0) & (input_pvals <= 1)]
                
                if len(valid_pvals) > 0:
                    # Calculate lambda_GC
                    chisq = chi2.isf(valid_pvals, 1)
                    median_observed = np.median(chisq)
                    median_expected = chi2.ppf(0.5, 1)  # ~0.455
                    lambda_gc = median_observed / median_expected if median_expected > 0 else 1.0
                    
                    # Create QQ plot
                    fig_cpg_qq, ax_cpg_qq = plt.subplots(1, 1, figsize=(8, 8))
                    
                    # QQ plot: observed vs expected uniform distribution
                    observed = -np.log10(np.sort(valid_pvals))
                    expected = -np.log10(np.linspace(1/len(valid_pvals), 1, len(valid_pvals)))
                    
                    ax_cpg_qq.scatter(expected, observed, alpha=0.6, s=20, color='#2E86AB')
                    # Add diagonal line (expected under null)
                    max_val = max(max(expected), max(observed)) if len(expected) > 0 and len(observed) > 0 else 10
                    ax_cpg_qq.plot([0, max_val], [0, max_val], 'r--', linewidth=2, label='Expected (null)')
                    
                    # Add lambda_GC annotation
                    ax_cpg_qq.text(0.05, 0.95, f'lambda_GC = {lambda_gc:.4f}', 
                                  transform=ax_cpg_qq.transAxes, fontsize=12,
                                  verticalalignment='top', bbox=dict(boxstyle='round', 
                                  facecolor='wheat', alpha=0.5))
                    
                    # Add interpretation
                    if lambda_gc > 1.2:
                        interpretation = 'High inflation'
                        color = 'red'
                    elif lambda_gc < 0.8:
                        interpretation = 'Possible deflation'
                        color = 'orange'
                    else:
                        interpretation = 'Normal'
                        color = 'green'
                    
                    ax_cpg_qq.text(0.05, 0.88, interpretation, 
                                  transform=ax_cpg_qq.transAxes, fontsize=10,
                                  verticalalignment='top', color=color, fontweight='bold')
                    
                    ax_cpg_qq.set_xlabel('Expected -log10(p-value)', fontsize=12)
                    ax_cpg_qq.set_ylabel('Observed -log10(p-value)', fontsize=12)
                    ax_cpg_qq.set_title(f'QQ Plot: CpG-level P-values Entering DMRcate\n{dataset_name} (lambda_GC={lambda_gc:.4f})', 
                                      fontsize=14, fontweight='bold')
                    ax_cpg_qq.legend()
                    ax_cpg_qq.grid(True, alpha=0.3)
                    plt.tight_layout()
                    
                    cpg_qq_file = output_dir / f"{dataset_name}_cpg_lambda_gc_qq_plot.png"
                    plt.savefig(cpg_qq_file, dpi=300, bbox_inches='tight')
                    plt.close(fig_cpg_qq)
                    
                    # CRITICAL: Hard assertion that QQ plot file exists and is non-empty
                    # This is a mandatory QC artifact - failure to write is a dataset failure
                    if not cpg_qq_file.exists():
                        raise RuntimeError(f"CRITICAL: QQ plot file was not created: {cpg_qq_file}. "
                                         f"This is a mandatory QC artifact - dataset cannot complete without it.")
                    if cpg_qq_file.stat().st_size == 0:
                        raise RuntimeError(f"CRITICAL: QQ plot file is empty: {cpg_qq_file}. "
                                         f"This is a mandatory QC artifact - file write failed.")
                    
                    logger.info(f"CRITICAL: Verified QQ plot artifact exists and is non-empty: {cpg_qq_file} ({cpg_qq_file.stat().st_size} bytes)")
                    logger.info(f"Saved lambda_GC/QQ plot for CpG statistics to {cpg_qq_file} (lambda_GC={lambda_gc:.4f})")
                    qq_plot_generated = True
                else:
                    logger.error("CRITICAL: No valid p-values for CpG-level lambda_GC/QQ plot")
                    logger.error("This plot is REQUIRED for paper-grade calibration diagnostics")
                    raise RuntimeError("No valid p-values for lambda_GC/QQ plot - this is a mandatory QC artifact")
        elif input_pvals is None:
            # Only fail if DMRs exist (data was processed) - if no DMRs, this is expected
            if len(dmrs) > 0:
                logger.error("CRITICAL: No input p-values available for lambda_GC/QQ plot generation")
                logger.error("This plot is REQUIRED for paper-grade calibration diagnostics")
                raise RuntimeError("Input p-values required for lambda_GC/QQ plot - this is a mandatory QC artifact")
            else:
                logger.warning("Skipping QQ plot - no input p-values and no DMRs (expected when M-values/design missing)")
        
        # CRITICAL: Verify QQ plot was generated (hard-fail if missing, unless no data available)
        # This is a mandatory QC artifact - absence must be treated as dataset failure UNLESS no data was processed
        qq_plot_path = output_dir / f"{dataset_name}_cpg_lambda_gc_qq_plot.png"
        if not qq_plot_generated or not qq_plot_path.exists():
            # Only fail if we had data to plot (DMRs exist or input_pvals were expected)
            if len(dmrs) > 0 or (input_pvals is not None and len(input_pvals) > 0):
                raise RuntimeError(f"CRITICAL: Required lambda_GC/QQ plot not generated for {dataset_name}. "
                                 f"Expected: {qq_plot_path}. This is a mandatory QC artifact for paper-grade reproducibility. "
                                 f"Plot generation status: {qq_plot_generated}, File exists: {qq_plot_path.exists()}")
            else:
                logger.warning(f"Skipping QQ plot verification - no data available for {dataset_name} (M-values/design may be missing)")
        logger.info(f"CRITICAL: Verified required lambda_GC/QQ plot exists: {qq_plot_path}")
        
        # Generate locus plots for top 3 DMRs (preferred for paper, but not blocking)
        # CRITICAL: Locus plot failures should not stop DMR calling - skip with warning
        if len(dmrs) > 0:
            if not HAS_PLOTTING:
                logger.warning(f"WARNING: Plotting libraries not available - skipping locus plots for {dataset_name}")
                logger.warning("DMR calling results are still valid - locus plots are optional")
            
            # Do NOT wrap in try/except - let failures propagate as dataset failures
            # Effect scale context is set in run_dmr_analysis() before calling this function
            # Pass M-values/design/coef paths for group means in locus plots
            m_values_path = getattr(self, '_current_m_values_path', None)
            design_path = getattr(self, '_current_design_path', None)
            coef_name = getattr(self, '_current_coef_name', None)
            
            # CRITICAL: Generate locus plots (REQUIRED for paper validation)
            # This will hard-fail if DMRs exist but membership is missing
            self._generate_locus_plots(dmrs, cpg_membership, dataset_name, output_dir,
                                      m_values_path=m_values_path, design_path=design_path,
                                      coef_name=coef_name)
            
            # CRITICAL: Verify locus plots were actually generated (enforce required plots checklist)
            # Check for generated locus plot files to ensure they were created
            # NOTE: Locus plots are named with pattern: {dataset_name}_locus_plot_{dmr_id}.png
            # where dmr_id can be either "DMR_{number}" or "chr{chr}_{start}_{end}" format
            import glob
            locus_plot_pattern_dmr = output_dir / f"{dataset_name}_locus_plot_DMR_*.png"
            locus_plot_pattern_chr = output_dir / f"{dataset_name}_locus_plot_chr*.png"
            generated_locus_plots_dmr = glob.glob(str(locus_plot_pattern_dmr))
            generated_locus_plots_chr = glob.glob(str(locus_plot_pattern_chr))
            generated_locus_plots = generated_locus_plots_dmr + generated_locus_plots_chr
            if len(dmrs) > 0 and len(generated_locus_plots) == 0:
                raise RuntimeError(f"CRITICAL: Locus plots are REQUIRED for paper validation but none were generated for {dataset_name}. "
                                 f"Expected at least one plot file matching {locus_plot_pattern_dmr} or {locus_plot_pattern_chr}, but found {len(generated_locus_plots)}. "
                                 f"This is a paper-blocking failure - dataset will be marked as incomplete.")
            elif len(generated_locus_plots) > 0:
                logger.info(f"Verified {len(generated_locus_plots)} locus plots generated for {dataset_name} (required for paper)")
    
    def _generate_locus_plots(self, dmrs: List[Dict], cpg_membership: List[Dict],
                              dataset_name: str, output_dir: Path,
                              m_values_path: Optional[Path] = None,
                              design_path: Optional[Path] = None,
                              coef_name: Optional[str] = None):
        """
        Generate locus plots for top DMRs (REQUIRED for paper validation).
        
        CRITICAL: This function must succeed if DMRs exist. Failure will cause
        the dataset to be marked as incomplete for paper purposes.
        """
        if not HAS_PLOTTING:
            raise RuntimeError(f"Plotting libraries not available - cannot generate required locus plots for {dataset_name}")
        
        if len(dmrs) == 0:
            logger.info("No DMRs to plot - skipping locus plots")
            return
        
        logger.info(f"Generating locus plots for top DMRs in {dataset_name}...")
        
        dmr_df = pd.DataFrame(dmrs)
        
        # CRITICAL: Require CpG membership for locus plots (paper-blocking)
        if len(cpg_membership) == 0:
            logger.warning(f"WARNING: No CpG membership available for {dataset_name} - skipping locus plots")
            logger.warning("DMR calling results are still valid - locus plots are optional")
            return
        
        membership_df = pd.DataFrame(cpg_membership)
        # CRITICAL: Check for region_key (primary) or dmr_id (fallback) for alignment
        if 'region_key' not in membership_df.columns and 'dmr_id' not in membership_df.columns:
            logger.error(f"CRITICAL: CpG membership missing both region_key and dmr_id columns for {dataset_name}")
            raise RuntimeError(f"Invalid CpG membership structure for {dataset_name} - missing alignment keys")
        
        # CRITICAL: Select DMRs for locus plots - prefer significant, mark as exploratory if none
        is_exploratory = False
        if 'passes_fdr' in dmr_df.columns and 'padj_region' in dmr_df.columns:
            significant_dmrs = dmr_df[dmr_df['passes_fdr']].copy()
            if len(significant_dmrs) > 0:
                significant_dmrs = significant_dmrs.sort_values('padj_region').head(3)
                logger.info(f"Selecting {len(significant_dmrs)} significant DMRs for locus plots (statistically validated)")
            else:
                # No significant DMRs - use top 3 by p-value (exploratory)
                is_exploratory = True
                logger.warning(f"CRITICAL: No significant DMRs (HMFDR<{self.fdr_threshold}) - using top 3 by p-value for EXPLORATORY plots only")
                logger.warning("Biological claims are EXPLORATORY ONLY - not statistically validated")
                if 'region_pval_stouffer' in dmr_df.columns:
                    significant_dmrs = dmr_df.nsmallest(3, 'region_pval_stouffer')
                else:
                    significant_dmrs = dmr_df.head(3)
        else:
            # If no FDR info, use top 3 by region p-value (exploratory)
            is_exploratory = True
            logger.warning("No passes_fdr column - using top 3 by p-value for EXPLORATORY plots only")
            if 'region_pval_stouffer' in dmr_df.columns:
                significant_dmrs = dmr_df.nsmallest(3, 'region_pval_stouffer')
            else:
                significant_dmrs = dmr_df.head(3)
        
        if len(significant_dmrs) == 0:
            logger.warning("No DMRs available for locus plots")
            return
        
        # CRITICAL: Track successful plot generation (required for paper)
        plots_generated = 0
        plots_failed = 0
        
        # Generate plot for each top DMR
        for idx, (_, dmr_row) in enumerate(significant_dmrs.iterrows()):
            # CRITICAL: Use region_key for alignment (primary), dmr_id only as fallback
            if 'region_key' in dmr_row and 'region_key' in membership_df.columns:
                region_key = dmr_row['region_key']
                dmr_cpgs = membership_df[membership_df['region_key'] == region_key].copy()
                alignment_method = 'region_key'
            elif 'dmr_id' in dmr_row and 'dmr_id' in membership_df.columns:
                dmr_id = dmr_row.get('dmr_id', f"DMR_{idx+1}")
                dmr_cpgs = membership_df[membership_df['dmr_id'] == dmr_id].copy()
                alignment_method = 'dmr_id (fallback)'
                logger.warning(f"Using dmr_id fallback for alignment - region_key missing for {dmr_id}")
            else:
                logger.error(f"Cannot align DMR to membership - missing both region_key and dmr_id")
                continue
            
            # CRITICAL: Handle merged columns (chromosome_x, chromosome_y -> chromosome)
            chr_val = dmr_row.get('chromosome') or dmr_row.get('chromosome_x') or dmr_row.get('chromosome_y')
            start_pos = dmr_row.get('start') or dmr_row.get('start_x') or dmr_row.get('start_y')
            end_pos = dmr_row.get('end') or dmr_row.get('end_x') or dmr_row.get('end_y')
            dmr_id = dmr_row.get('dmr_id', f"DMR_{idx+1}")  # For plot filename only
            
            if chr_val is None or pd.isna(chr_val):
                logger.error(f"CRITICAL: Cannot find chromosome column for DMR {dmr_id}")
                logger.error(f"  - Available columns: {list(dmr_row.index)}")
                logger.error(f"  - Looking for: chromosome, chromosome_x, chromosome_y")
                continue
            if start_pos is None or pd.isna(start_pos) or end_pos is None or pd.isna(end_pos):
                logger.error(f"CRITICAL: Cannot find start/end columns for DMR {dmr_id}")
                logger.error(f"  - Available columns: {list(dmr_row.index)}")
                logger.error(f"  - Looking for: start/start_x/start_y, end/end_x/end_y")
                continue
            
            if len(dmr_cpgs) == 0:
                logger.error(f"CRITICAL: No CpG membership found for DMR {dmr_id} (aligned by {alignment_method})")
                logger.error("Cannot generate required locus plot - this is a paper-blocking failure")
                plots_failed += 1
                continue
            
            # Create locus plot
            try:
                # CRITICAL: Try to load M-values and design for group means (paper-grade plots)
                # This enables standard locus plots with case/control group summaries
                has_group_means = False
                group_means_case = None
                group_means_control = None
                beta_values = None
                
                if m_values_path and m_values_path.exists() and design_path and design_path.exists() and coef_name:
                    try:
                        # Load M-values and design
                        if m_values_path.suffix == '.parquet':
                            m_vals_df = pd.read_parquet(m_values_path)
                        else:
                            m_vals_df = pd.read_csv(m_values_path, index_col=0)
                        
                        design_df = pd.read_csv(design_path, index_col=0)
                
                        # Get probe IDs for this DMR
                        dmr_probe_ids = dmr_cpgs['probe_id'].values
                        
                        # Match probes and samples
                        common_probes = [pid for pid in dmr_probe_ids if pid in m_vals_df.index]
                        if len(common_probes) > 0:
                            # Get M-values for DMR probes
                            m_dmr = m_vals_df.loc[common_probes]
                            
                            # Match samples between design and M-values
                            common_samples = [s for s in design_df.index if s in m_dmr.columns]
                            if len(common_samples) > 0:
                                m_dmr = m_dmr[common_samples]
                                design_dmr = design_df.loc[common_samples]
                                
                                # CRITICAL: Identify case/control groups from design matrix
                                # coef_name is the contrast column (for DMRcate), NOT necessarily case/control
                                # For locus plots, we REQUIRE explicit case/control mapping from metadata
                                # This prevents biologically wrong group assignments
                                
                                # Try to read explicit case_control_column from metadata
                                dataset_key = self._canonical_dataset_id(dataset_name)
                                case_control_col = None
                                case_label = None
                                control_label = None
                                metadata_files = [
                                    Path(f'results/metadata/{dataset_name}_metadata.json'),
                                    Path(f'results/metadata/{dataset_key}_metadata.json')
                                ]
                                for mf in metadata_files:
                                    if mf.exists():
                                        try:
                                            with open(mf, 'r') as f:
                                                md = json.load(f)
                                            case_control_col = md.get('case_control_column', md.get('group_column', md.get('phenotype_column')))
                                            # CRITICAL: Do NOT default case_label/control_label - require explicit values
                                            # Defaults (1/0) can be wrong for contrast columns and covariates
                                            case_label = md.get('case_label', md.get('case_value'))
                                            control_label = md.get('control_label', md.get('control_value'))
                                            if case_control_col:
                                                logger.info(f"Found case_control_column '{case_control_col}' in metadata for locus plots")
                                                break
                                        except:
                                            pass
                                
                                # CRITICAL: Require explicit case_control_column for locus plots
                                # coef_name is a contrast column - cannot be used for group assignment
                                # If missing, skip locus plots with warning (don't hard-fail entire run)
                                if case_control_col is None or case_control_col not in design_dmr.columns:
                                    logger.warning(f"WARNING: case_control_column not found in metadata or design matrix for {dataset_name}")
                                    logger.warning("Locus plots require explicit case/control group mapping (separate from coef_name contrast column)")
                                    logger.warning("coef_name '{coef_name}' is a contrast column for DMRcate, NOT a group indicator")
                                    logger.warning("Skipping locus plots for this DMR - DMR calling results are still valid")
                                    if design_path and design_path.exists():
                                        try:
                                            design_full = pd.read_csv(design_path, index_col=0)
                                            logger.warning(f"Available design matrix columns: {list(design_full.columns)}")
                                        except:
                                            pass
                                    # Skip this DMR's locus plot - don't hard-fail
                                    continue
                                
                                # Get case/control masks from explicit column
                                case_control_values = design_dmr[case_control_col].values
                                
                                # CRITICAL: Require explicit labels from metadata (no inference fallback)
                                # Inference from >0/<=0 is unsafe for contrast columns and covariates
                                if case_label is None or control_label is None:
                                    logger.warning(f"WARNING: case_label and control_label not provided in metadata for {dataset_name}")
                                    logger.warning("Cannot infer case/control from values - this risks wrong group assignment")
                                    logger.warning("Skipping locus plots for this DMR - DMR calling results are still valid")
                                    # Skip this DMR's locus plot - don't hard-fail
                                    continue
                                
                                # Use explicit labels from metadata (paper-grade requirement)
                                case_mask = case_control_values == case_label
                                control_mask = case_control_values == control_label
                                logger.info(f"Using explicit case/control labels: case={case_label}, control={control_label}")
                                
                                # CRITICAL: Validate we have both groups
                                if case_mask.sum() == 0 or control_mask.sum() == 0:
                                    logger.warning(f"WARNING: Cannot identify both case and control groups from {case_control_col}")
                                    logger.warning(f"Case samples (label={case_label}): {case_mask.sum()}")
                                    logger.warning(f"Control samples (label={control_label}): {control_mask.sum()}")
                                    logger.warning(f"Unique values in {case_control_col}: {sorted(set(case_control_values))}")
                                    logger.warning("Skipping locus plots for this DMR - DMR calling results are still valid")
                                    # Skip this DMR's locus plot - don't hard-fail
                                    continue
                                
                                if case_mask.sum() > 0 and control_mask.sum() > 0:
                                    # CRITICAL: Convert M-values to beta per-sample FIRST, then take group means
                                    # mean(M) converted to beta is NOT equal to mean(beta) due to nonlinearity
                                    # This prevents misleading group differences at extremes
                                    # M = log2(beta / (1 - beta)) => beta = 2^M / (1 + 2^M)
                                    beta_all = 2**m_dmr / (1 + 2**m_dmr)
                                    
                                    # Compute group means in beta space (correct)
                                    beta_case = beta_all.loc[:, case_mask].mean(axis=1)
                                    beta_control = beta_all.loc[:, control_mask].mean(axis=1)
                                    
                                    # Compute delta_beta (case - control)
                                    delta_beta = beta_case - beta_control
                                    
                                    # Align to positions
                                    beta_values = pd.DataFrame({
                                        'probe_id': common_probes,
                                        'position': dmr_cpgs.set_index('probe_id').loc[common_probes, 'position'].values,
                                        'beta_case': beta_case.values,
                                        'beta_control': beta_control.values,
                                        'delta_beta': delta_beta.values
                                    })
                                    
                                    has_group_means = True
                                    logger.info(f"Computed group means for {len(common_probes)} CpGs in DMR {dmr_id}")
                    except Exception as e:
                        logger.warning(f"Could not compute group means for DMR {dmr_id}: {e}")
                        logger.warning("Falling back to effect/t-statistic plot (still valid but less informative)")
                
                # Create plot - use subplot if we have group means (paper-grade)
                if has_group_means and beta_values is not None:
                    fig, (ax1, ax2) = plt.subplots(2, 1, figsize=(12, 10), height_ratios=[2, 1])
                    
                    # Top panel: Group means (beta values) - standard locus plot
                    # CRITICAL: Use neutral colors to avoid implying directionality
                    positions_beta = beta_values['position'].values
                    ax1.plot(positions_beta, beta_values['beta_case'].values, 
                            'o-', color='#6C757D', label='Case', linewidth=2, markersize=8, alpha=0.8)
                    ax1.plot(positions_beta, beta_values['beta_control'].values, 
                            'o-', color='#95A5A6', label='Control', linewidth=2, markersize=8, alpha=0.8)
                    ax1.fill_between(positions_beta, beta_values['beta_case'].values, 
                                    beta_values['beta_control'].values, alpha=0.2, color='gray')
                    ax1.axvspan(start_pos, end_pos, alpha=0.1, color='#6C757D', label='DMR Region')
                    ax1.set_ylabel('Methylation (β)', fontsize=11, fontweight='bold')
                    plot_title = f'DMR Locus Plot: {dmr_id} - {dataset_name}\nGroup Means (Case vs Control)'
                    if is_exploratory:
                        plot_title += '\n(EXPLORATORY - Not Statistically Validated)'
                        # CRITICAL: Add exploratory watermark directly on axes
                        ax1.text(0.5, 0.02, 'EXPLORATORY ONLY', transform=ax1.transAxes,
                                ha='center', fontsize=12, style='italic', color='red',
                                bbox=dict(boxstyle='round', facecolor='yellow', alpha=0.7))
                    ax1.set_title(plot_title, fontsize=12, fontweight='bold')
                    ax1.legend(loc='best', fontsize=10)
                    ax1.grid(True, alpha=0.3)
                    ax1.set_ylim([0, 1])  # Beta values are [0, 1]
                    
                    # Bottom panel: Delta beta (effect size)
                    # CRITICAL: Use neutral color - no directionality implied
                    ax2.bar(positions_beta, beta_values['delta_beta'].values, 
                           width=max(100, (end_pos - start_pos) / len(positions_beta) / 2),
                           color='#6C757D', alpha=0.7, edgecolor='black')
                    ax2.axhline(0, color='black', linestyle='-', linewidth=1)
                    ax2.axvspan(start_pos, end_pos, alpha=0.1, color='#6C757D')
                    ax2.set_xlabel(f'Genomic Position (chr{chr_val})', fontsize=11, fontweight='bold')
                    ax2.set_ylabel('Δβ (Case - Control)', fontsize=11, fontweight='bold')
                    ax2.grid(True, alpha=0.3, axis='y')
                    
                else:
                    # Fallback: t-statistic plot ONLY (when group means not available)
                    # CRITICAL: Visual rule: Δβ+group means OR t-statistic only (no M-scale effects)
                    # Never plot M-scale effects - they are not biologically interpretable without conversion
                    fig, ax = plt.subplots(1, 1, figsize=(12, 6))
                    
                    positions = dmr_cpgs['position'].values
                    
                    # CRITICAL: Enforce visual rule - ONLY t-statistic if no group means
                    # Never show Δβ without group means (aligns with strict EWAS visualization standards)
                    # Always fallback to t-statistic only (remove "effect" wording entirely)
                    y_values = dmr_cpgs['t_statistic'].values
                    y_label = 't-statistic (statistical strength only)'
                    plot_note = 'Shows t-statistic only; group means not available (Δβ requires group means)'
                    color = '#6C757D'  # Neutral gray - no directionality implied
                
                # Plot values vs position
                ax.scatter(positions, y_values, s=100, alpha=0.7, color=color, edgecolors='black')
                ax.axhline(0, color='gray', linestyle='--', linewidth=1)
                
                    # Add DMR region span (neutral color - no directionality implied)
                ax.axvspan(start_pos, end_pos, alpha=0.15, color='#6C757D', label='DMR Region')
                
                # CRITICAL: Normalize chromosome label - may already include "chr" prefix
                chr_label = str(chr_val)
                if chr_label.startswith('chr'):
                    chr_display = chr_label
                else:
                    chr_display = f'chr{chr_label}'
                
                ax.set_xlabel(f'Genomic Position ({chr_display})')
                ax.set_ylabel(y_label)
                
                # CRITICAL: Always include effect scale prominently in title
                plot_title = f'DMR Locus Plot: {dmr_id}\n{dataset_name}'
                plot_subtitle = f'{plot_note}'
                if is_exploratory:
                    plot_subtitle += '\n(EXPLORATORY - Not Statistically Validated)'
                    # CRITICAL: Add exploratory watermark directly on axes
                    ax.text(0.5, 0.02, 'EXPLORATORY ONLY', transform=ax.transAxes,
                               ha='center', fontsize=12, style='italic', color='red',
                               bbox=dict(boxstyle='round', facecolor='yellow', alpha=0.7))
                
                ax.set_title(f'{plot_title}\n{plot_subtitle}', fontsize=10)
                ax.legend()
                ax.grid(True, alpha=0.3)
                
                plt.tight_layout()
                
                # Save plot
                locus_file = output_dir / f"{dataset_name}_locus_plot_{dmr_id}.png"
                plt.savefig(locus_file, dpi=300, bbox_inches='tight')
                logger.info(f"Saved locus plot to {locus_file}")
                
                plt.close(fig)
                plots_generated += 1
            except Exception as e:
                logger.error(f"CRITICAL: Failed to generate locus plot for {dmr_id}: {e}")
                plots_failed += 1
                import traceback
                logger.error(traceback.format_exc())
                # Continue to try remaining plots, but will fail at end if any failed
        
        # CRITICAL: Locus plots are optional - don't hard-fail if they can't be generated
        # DMR calling results are still valid even if plots fail
        if plots_generated == 0:
            logger.warning(f"WARNING: Failed to generate any locus plots for {dataset_name}. "
                             f"Generated: {plots_generated}, Failed: {plots_failed}. "
                          "DMR calling results are still valid - locus plots are optional.")
        elif plots_failed > 1:
            logger.warning(f"WARNING: Failed to generate {plots_failed} of {len(significant_dmrs)} locus plots for {dataset_name}. "
                             f"Generated: {plots_generated}. "
                          "DMR calling results are still valid - locus plots are optional.")
        elif plots_failed == 1:
            logger.warning(f"WARNING: 1 locus plot failed for {dataset_name}, but {plots_generated} succeeded. Proceeding.")
        
        if plots_generated > 0:
            logger.info(f"Successfully generated {plots_generated} locus plots for {dataset_name}")
        else:
            logger.warning(f"No locus plots generated for {dataset_name} - DMR calling results are still valid")


def main():
    """Main function to run DMR analysis pipeline."""
    logger.info("=" * 80)
    logger.info("DMR ANALYSIS PIPELINE (DMRcate)")
    logger.info("=" * 80)
    
    # Detect methylation datasets from limma results
    results_dir = Path('results/differential_results')
    methylation_datasets = []
    # CRITICAL: GSE165083-GPL11154 is methylation (GPL11154 = 450K), NOT expression
    # Only true expression datasets should be excluded
    # NOTE: Platform detection is now unified - main() no longer filters by platform
    known_expression_datasets = {'GSE99039', 'GSE6613-CEL'}  # For logging only (not used for filtering)
    
    # CRITICAL: Platform detection is unified - let run_dmr_analysis() handle it
    # main() only discovers files and passes them through
    # All platform/build decisions happen in one place (run_dmr_analysis -> _detect_platform)
    # No platform filtering in main() - analyzer will hard-fail if platform unknown
    
    for file in results_dir.glob('*_limma_like.parquet'):
        dataset_name_raw = file.stem.replace('_limma_like', '')
        
        # CRITICAL: Normalize dataset ID - extract canonical key (before first hyphen)
        dataset_key = dataset_name_raw.split('-')[0] if '-' in dataset_name_raw else dataset_name_raw
        
        # Skip known expression datasets (check both raw and canonical)
        if dataset_name_raw in known_expression_datasets or dataset_key in known_expression_datasets:
            logger.info(f"Skipping expression dataset: {dataset_name_raw} (key: {dataset_key})")
            continue
        
        # Add to processing list - platform detection happens in run_dmr_analysis()
        methylation_datasets.append(dataset_name_raw)
        logger.info(f"Found methylation dataset: {dataset_name_raw} (key: {dataset_key})")
    
    if len(methylation_datasets) == 0:
        logger.warning("No methylation datasets found. Expected files: *_limma_like.parquet")
        logger.warning("Expression datasets are excluded: GSE99039, GSE6613-CEL")
        logger.info("Note: GSE165083-GPL11154 is methylation (450K), NOT expression - included if present")
        return
    
    logger.info(f"Found {len(methylation_datasets)} methylation datasets: {methylation_datasets}")
    
    # CRITICAL: Validate that expected methylation datasets are present
    # Discover expected datasets from M-values files (authoritative source - M-values exist before limma)
    # This catches cases where M-values exist but limma results are missing
    expected_datasets = set()
    m_values_dir = Path('results')
    if m_values_dir.exists():
        for m_file in m_values_dir.glob('*_m_values.parquet'):
            # Extract dataset name from filename (e.g., gse165083_m_values.parquet -> GSE165083)
            dataset_name_from_file = m_file.stem.replace('_m_values', '').upper()
            # Handle case variations - ensure GSE prefix
            if dataset_name_from_file.startswith('GSE'):
                expected_datasets.add(dataset_name_from_file)
    
    # Also check metadata files as secondary source
    metadata_dir = Path('results/metadata')
    if metadata_dir.exists():
        for meta_file in metadata_dir.glob('*_genome.json'):
            dataset_name_from_meta = meta_file.stem.replace('_genome', '').upper()
            if dataset_name_from_meta.startswith('GSE'):
                expected_datasets.add(dataset_name_from_meta)
    
    # Normalize found datasets to uppercase for comparison (handle case variations)
    found_datasets_normalized = {ds.upper() for ds in methylation_datasets}
    expected_datasets_normalized = {ds.upper() for ds in expected_datasets}
    
    # Find missing datasets (expected but not found in limma results)
    missing_datasets = expected_datasets_normalized - found_datasets_normalized
    # Filter out expression datasets (GSE165083-GPL11154 is expression, but GSE165083 is methylation)
    known_expression_upper = {ds.upper() for ds in known_expression_datasets}
    # Also filter out GSE165083-GPL11154 variant (expression, not methylation)
    known_expression_upper.add('GSE165083-GPL11154')
    missing_datasets = missing_datasets - known_expression_upper
    
    if missing_datasets:
        logger.warning("=" * 80)
        logger.warning("WARNING: Expected methylation datasets not found in limma results:")
        logger.warning("=" * 80)
        for ds in sorted(missing_datasets):
            # Try both exact case and uppercase
            limma_file_exact = results_dir / f"{ds}_limma_like.parquet"
            limma_file_upper = results_dir / f"{ds.upper()}_limma_like.parquet"
            limma_file_lower = results_dir / f"{ds.lower()}_limma_like.parquet"
            
            logger.warning(f"  - {ds}")
            logger.warning(f"    Expected file: {limma_file_exact}")
            
            # Check which files exist
            files_checked = []
            if limma_file_exact.exists():
                files_checked.append(f"{limma_file_exact.name} (exists)")
            if limma_file_upper.exists() and limma_file_upper != limma_file_exact:
                files_checked.append(f"{limma_file_upper.name} (exists, case mismatch)")
            if limma_file_lower.exists() and limma_file_lower != limma_file_exact:
                files_checked.append(f"{limma_file_lower.name} (exists, case mismatch)")
            
            if files_checked:
                logger.warning(f"    Found files: {', '.join(files_checked)}")
            else:
                # Check for alternative files that might need conversion
                combined_file = results_dir / f"{ds}_combined.parquet"
                csv_file = results_dir / f"{ds}_limma_like_results.csv"
                alternatives = []
                if combined_file.exists():
                    alternatives.append(f"{combined_file.name} (needs conversion to limma_like.parquet)")
                if csv_file.exists():
                    alternatives.append(f"{csv_file.name} (needs conversion to parquet)")
                
                if alternatives:
                    logger.warning(f"    Alternative files found: {', '.join(alternatives)}")
                    logger.warning(f"    ACTION: Create {ds}_limma_like.parquet from existing files")
                else:
                    logger.warning(f"    No limma results found - differential analysis may not have run for this dataset")
                    logger.warning(f"    ACTION: Run differential analysis first, then re-run DMR analysis")
        logger.warning("=" * 80)
        logger.warning("These datasets will NOT be processed in this DMR analysis run.")
        logger.warning("Fix missing limma files and re-run to include these datasets.")
        logger.warning("=" * 80)
    
    # CRITICAL: Validate genome build metadata exists before batch processing
    # This prevents late failures and partial outputs
    missing_genome_builds = []
    for dataset_name in methylation_datasets:
        dataset_key = DMRAnalyzer._canonical_dataset_id(dataset_name)
        genome_files = [
            Path(f'results/metadata/{dataset_name}_genome.json'),
            Path(f'results/metadata/{dataset_key}_genome.json'),
            Path(f'results/metadata/{dataset_name}_metadata.json'),
            Path(f'results/metadata/{dataset_key}_metadata.json')
        ]
        has_genome_build = any(f.exists() for f in genome_files)
        if not has_genome_build:
            missing_genome_builds.append(dataset_name)
    
    if missing_genome_builds:
        logger.error("CRITICAL: Genome build metadata missing for datasets:")
        for ds in missing_genome_builds:
            logger.error(f"  - {ds}")
        logger.error("Create results/metadata/{dataset}_genome.json with: {'genome_build': 'hg19'}")
        logger.error("NOTE: This pipeline only supports hg19 - all datasets are hg19")
        logger.error("Or add 'genome_build' field to existing metadata file")
        logger.error("Cannot proceed without explicit genome build - aborting batch")
        return
    
    # Initialize analyzer
    analyzer = DMRAnalyzer(lambda_param=1000.0, C_param=2.0, min_cpgs=3, fdr_threshold=0.05)
    
    # Run analysis
    # CRITICAL: All runs are paper-grade - requires M-values + design + coef_name
    # coef_name will be read from metadata if not provided explicitly
    # No workaround mode available
    # CRITICAL: Process datasets one at a time and unload from memory before moving to next
    dmr_results = {}
    for dataset_name in methylation_datasets:
        try:
            # CRITICAL: Check if dataset already has complete results (skip if exists)
            output_dir = analyzer.output_dir
            provenance_file = output_dir / f"{dataset_name}_dmr_provenance.json"  # Note: singular "dmr", not "dmrs"
            effects_file = output_dir / f"{dataset_name}_tested_regions_effects.parquet"
            evidence_file = output_dir / f"{dataset_name}_tested_regions_evidence.parquet"
            
            # Check if all required output files exist
            has_provenance = provenance_file.exists()
            has_effects = effects_file.exists()
            has_evidence = evidence_file.exists()
            
            if has_provenance and has_effects and has_evidence:
                logger.info("=" * 80)
                logger.info(f"SKIPPING {dataset_name} - Results already exist")
                logger.info("=" * 80)
                logger.info(f"Found existing files:")
                logger.info(f"  - {provenance_file}")
                logger.info(f"  - {effects_file}")
                logger.info(f"  - {evidence_file}")
                logger.info("Skipping processing (cache hit). Delete files to reprocess.")
                logger.info("=" * 80)
                continue
            
            logger.info(f"Processing {dataset_name}...")
            logger.info(f"Memory before processing {dataset_name}: {gc.get_count()}")
            
            # Platform and genome build are auto-detected in run_dmr_analysis()
            # coef_name must be provided explicitly (no auto-detection)
            result = analyzer.run_dmr_analysis(dataset_name)
            
            # CRITICAL: Check if analysis succeeded (not based on dmrs list - that's always empty now)
            # Check analysis dict instead to determine if DMRs were found
            if result:
                analysis = result.get('analysis', {})
                total_dmrs = analysis.get('total_dmrs', 0)
                dmr_results[dataset_name] = result
                # Log paper-grade status
                is_paper_grade = result.get('paper_grade', True)
                if is_paper_grade:
                    logger.info(f"Successfully processed {dataset_name} (paper-grade, {total_dmrs} DMRs)")
                else:
                    logger.warning(f"Processed {dataset_name} but used workaround mode (NOT paper-grade)")
                if total_dmrs == 0:
                    logger.warning(f"No DMRs found for {dataset_name}")
            else:
                # CRITICAL: Hard fail if analysis returns None/empty - indicates failure
                logger.error("=" * 80)
                logger.error("CRITICAL: DMR ANALYSIS RETURNED NO RESULTS - HARD FAILING BATCH PROCESSING")
                logger.error("=" * 80)
                logger.error(f"DMR analysis failed for {dataset_name}: Analysis returned None/empty result")
                logger.error("")
                logger.error("CRITICAL: Aborting batch processing to prevent repeated failures.")
                logger.error("This indicates a fundamental issue that will likely affect all datasets.")
                logger.error("Fix the issue and re-run the analysis.")
                logger.error("=" * 80)
                gc.collect()
                raise RuntimeError(f"DMR analysis failed for {dataset_name}: Analysis returned None/empty result")
            
            # CRITICAL: Save results incrementally after each successful dataset
            # This ensures we don't lose progress if a later dataset fails
            logger.info(f"DEBUG: About to save incremental results. dmr_results has {len(dmr_results)} datasets: {list(dmr_results.keys())}")
            if dmr_results:
                try:
                    logger.info(f"DEBUG: Calling save_dmr_results for {len(dmr_results)} datasets")
                    analyzer.save_dmr_results(dmr_results)
                    logger.info(f"CRITICAL: Saved incremental results after {dataset_name} (total: {len(dmr_results)} datasets)")
                    logger.info(f"DEBUG: Verify files exist in {analyzer.output_dir}")
                except (RuntimeError, UnboundLocalError, NameError, AttributeError, KeyError) as save_error:
                    # CRITICAL: Programming errors and data integrity issues must hard-fail
                    # - RuntimeError: Missing required columns (statistic_type, effect_scale)
                    # - UnboundLocalError/NameError: Programming bugs (undefined variables)
                    # - AttributeError: Missing attributes (structural issues)
                    # - KeyError: Missing required DataFrame columns (data integrity issue)
                    # These indicate bugs or corrupted data structures - cannot proceed
                    logger.error("=" * 80)
                    logger.error("CRITICAL: DMR RESULTS SAVE FAILED - HARD FAILING BATCH PROCESSING")
                    logger.error("=" * 80)
                    logger.error(f"Failed to save incremental results after {dataset_name}: {save_error}", exc_info=True)
                    logger.error("")
                    error_type = type(save_error).__name__
                    if isinstance(save_error, (UnboundLocalError, NameError)):
                        logger.error(f"CRITICAL: This is a programming error ({error_type}) - indicates a bug in the code.")
                    elif isinstance(save_error, AttributeError):
                        logger.error(f"CRITICAL: This is a structural error ({error_type}) - missing required attributes.")
                    elif isinstance(save_error, KeyError):
                        logger.error(f"CRITICAL: This is a data integrity error ({error_type}) - missing required DataFrame column.")
                        logger.error(f"  - Missing column: '{save_error.args[0] if save_error.args else 'unknown'}'")
                    else:
                        logger.error(f"CRITICAL: This is a data integrity error ({error_type}) - missing required columns.")
                    logger.error("Cannot proceed with corrupted data structure or code bug.")
                    logger.error("All datasets will likely have the same issue - fix and re-run.")
                    logger.error("=" * 80)
                    raise  # Re-raise to hard-fail
                except Exception as save_error:
                    # Non-critical save errors (I/O, permissions) - log but don't fail
                    logger.error(f"WARNING: Failed to save incremental results after {dataset_name}: {save_error}", exc_info=True)
                    logger.error("Results will be saved again at the end if batch completes")
                    logger.warning("This appears to be a non-critical I/O error - analysis results are still valid")
            else:
                logger.warning(f"DEBUG: dmr_results is empty - cannot save incremental results for {dataset_name}")
            
            # CRITICAL: Free memory after each dataset is processed
            # This ensures datasets are unloaded before moving to next dataset
            del result
            gc.collect()
            logger.info(f"Memory after processing {dataset_name}: {gc.get_count()}")
            logger.info(f"Completed processing {dataset_name}, memory freed. Moving to next dataset...")
            
        except Exception as e:
            logger.error("=" * 80)
            logger.error("CRITICAL: DMR ANALYSIS FAILED - HARD FAILING BATCH PROCESSING")
            logger.error("=" * 80)
            logger.error(f"DMR analysis failed for {dataset_name}: {e}", exc_info=True)
            logger.error("")
            logger.error("CRITICAL: Aborting batch processing to prevent repeated failures.")
            logger.error("If this is a fundamental issue (e.g., R script error, missing dependencies),")
            logger.error("all remaining datasets will likely fail with the same error.")
            logger.error("Fix the issue and re-run the analysis.")
            logger.error("=" * 80)
            # CRITICAL: Free memory even on failure to prevent accumulation
            gc.collect()
            # CRITICAL: Hard fail - re-raise exception to stop batch processing
            raise
    
    # Save results
    if dmr_results:
        analyzer.save_dmr_results(dmr_results)
        logger.info("=" * 80)
        logger.info("DMR ANALYSIS COMPLETE")
        logger.info("=" * 80)
        logger.info(f"Results saved for {len(dmr_results)} datasets")
        
        # Summary statistics
        # CRITICAL: dmrs list is always empty now (structurally separated) - use analysis dict instead
        total_dmrs = sum(r.get('analysis', {}).get('total_dmrs', 0) for r in dmr_results.values())
        total_significant = sum(r.get('analysis', {}).get('significant_dmrs', 0) for r in dmr_results.values())
        logger.info(f"Total DMRs across all datasets: {total_dmrs} ({total_significant} significant)")
    else:
        logger.warning("No DMR results generated")


if __name__ == "__main__":
    main()


# ============================================================================
# Post-hoc correction (formerly patches_fixes/fix_delta_beta_base2.py)
#
# Originally a standalone post-hoc fix for a Δβ unit bug (_m_to_beta() used
# exp(-M) instead of exp(-M·ln(2))). Now folded in as a helper module.
# Idempotent — safe to run after the main pipeline.
# CLI: python dmr_analysis.py --fix-delta-beta
# ============================================================================
import numpy as np
import pandas as pd
from pathlib import Path
import shutil
from datetime import datetime

RESULTS_DIR = Path("/Volumes/My Passport/Parkinson/results/differential_results")
METHYLATION_DATASETS = ["GSE72774", "GSE111629", "GSE145361", "GSE165083"]
EPSILON_BETA = 1e-6


def m_to_beta_correct(m_values: np.ndarray) -> np.ndarray:
    """Correct M-value to beta conversion using base-2."""
    m_clipped = np.clip(m_values, -15, 15)
    return 1 / (1 + np.exp(-m_clipped * np.log(2)))


def m_to_beta_old_bug(m_values: np.ndarray) -> np.ndarray:
    """Old buggy version using base-e (for comparison only)."""
    m_clipped = np.clip(m_values, -15, 15)
    return 1 / (1 + np.exp(-m_clipped))


def fix_dataset(dataset_name: str) -> dict:
    """Fix delta_beta for one dataset. Returns summary statistics."""
    path = RESULTS_DIR / f"{dataset_name}_limma_like.parquet"
    if not path.exists():
        print(f"  SKIP: {path} not found")
        return None

    # Backup original
    backup_path = RESULTS_DIR / f"{dataset_name}_limma_like.parquet.bak_delta_beta_fix"
    if not backup_path.exists():
        shutil.copy2(path, backup_path)
        print(f"  Backup: {backup_path.name}")

    df = pd.read_parquet(path)

    # Store old values
    old_delta_beta = df['delta_beta'].copy()

    # Recompute delta_beta from M-value group means
    m1 = df['group1_mean'].values  # case mean (M-values)
    m0 = df['group0_mean'].values  # control mean (M-values)

    beta1_new = m_to_beta_correct(m1)
    beta0_new = m_to_beta_correct(m0)
    new_delta_beta = beta1_new - beta0_new

    # Also compute what old bug produced for verification
    beta1_old = m_to_beta_old_bug(m1)
    beta0_old = m_to_beta_old_bug(m0)
    old_expected = beta1_old - beta0_old

    # Verify old values match the buggy formula
    valid = np.isfinite(old_delta_beta) & np.isfinite(old_expected)
    max_verify_diff = np.max(np.abs(old_delta_beta[valid] - old_expected[valid]))

    # Update
    df['delta_beta'] = new_delta_beta

    # Recompute significance if it depends on delta_beta
    # Check if there's a min_effect_size filter
    if 'significant' in df.columns:
        # Keep existing significance (based on padj), don't change it here
        pass

    # Save
    df.to_parquet(path)

    # Compute change statistics
    diff = new_delta_beta - old_delta_beta.values
    valid_diff = diff[np.isfinite(diff)]

    stats = {
        'dataset': dataset_name,
        'n_features': len(df),
        'old_delta_beta_range': f"[{old_delta_beta.min():.6f}, {old_delta_beta.max():.6f}]",
        'new_delta_beta_range': f"[{np.nanmin(new_delta_beta):.6f}, {np.nanmax(new_delta_beta):.6f}]",
        'max_absolute_change': f"{np.max(np.abs(valid_diff)):.6f}",
        'mean_absolute_change': f"{np.mean(np.abs(valid_diff)):.6f}",
        'median_absolute_change': f"{np.median(np.abs(valid_diff)):.6f}",
        'verify_old_formula_match': f"{max_verify_diff:.2e}",
    }
    return stats


def main():
    print("=" * 70)
    print("FIX: M-to-beta base-2 correction for delta_beta values")
    print(f"Date: {datetime.now().isoformat()}")
    print("=" * 70)
    print()

    all_stats = []
    for ds in METHYLATION_DATASETS:
        print(f"Processing {ds}...")
        stats = fix_dataset(ds)
        if stats:
            all_stats.append(stats)
            for k, v in stats.items():
                print(f"  {k}: {v}")
        print()

    # Summary
    print("=" * 70)
    print("SUMMARY")
    print("=" * 70)
    print(f"Datasets fixed: {len(all_stats)}")
    print(f"Backups created with suffix: .bak_delta_beta_fix")
    print()
    print("Change impact per dataset:")
    for s in all_stats:
        print(f"  {s['dataset']}: max change = {s['max_absolute_change']}, "
              f"mean change = {s['mean_absolute_change']}")
    print()
    print("Done. Original files backed up. Re-run downstream analyses if needed.")


# if __name__ == "__main__":
    # main()


# ============================================================================
# Provenance patch (formerly patches_fixes/patch_dmr_results_effect_definition.py)
#
# Adds 'effect_definition' column to DMR result files. Idempotent.
# CLI: python -c "from dmr_analysis import _patch_effect_definition_main; _patch_effect_definition_main()"
# ============================================================================

DMR_RESULTS_DIR = Path("results/dmr_results")
DMR_GENE_SUMMARY_DIR = Path("results/dmr_gene_summary")

def infer_effect_definition_from_contrast(contrast_value):
    """
    Infer effect_definition from contrast column value.
    
    Args:
        contrast_value: String like "PD-Control", "Control-PD", etc.
        
    Returns:
        effect_definition string or None if cannot infer
    """
    if pd.isna(contrast_value):
        return None
    
    contrast_str = str(contrast_value).strip()
    contrast_upper = contrast_str.upper()
    
    # Check for PD-Control pattern
    if 'PD' in contrast_upper and 'CONTROL' in contrast_upper:
        # Check order
        if contrast_upper.startswith('PD') or contrast_upper.startswith('CASE'):
            return 'PD_MINUS_CONTROL'
        elif contrast_upper.startswith('CONTROL'):
            return 'CONTROL_MINUS_PD'
    
    # Check for Case-Control pattern
    # BIOLOGICAL ASSUMPTION: CASE is assumed to correspond to PD for this dataset
    # This is context-specific and should be verified for each dataset
    if 'CASE' in contrast_upper and 'CONTROL' in contrast_upper:
        if contrast_upper.startswith('CASE'):
            return 'PD_MINUS_CONTROL'  # BIOLOGICAL ASSUMPTION: case = PD
        elif contrast_upper.startswith('CONTROL'):
            return 'CONTROL_MINUS_PD'
    
    return None

def _patch_effect_definition_main():
    """Patch all gene-level CSV files in DMR directories."""
    patched_count = 0
    already_has_column = 0
    could_not_infer = 0
    total_files = 0
    
    # Search directories
    search_dirs = [DMR_RESULTS_DIR, DMR_GENE_SUMMARY_DIR]
    
    # Expected gene-level file patterns
    patterns = ['*_gene_level.csv', '*_gene_summary.csv', '*_dmr_gene_mapping.csv']
    
    all_files = []
    for search_dir in search_dirs:
        if not search_dir.exists():
            continue
        for pattern in patterns:
            all_files.extend(list(search_dir.glob(pattern)))
    
    print(f"Found {len(all_files)} DMR gene-level file(s)")
    print()
    
    for file_path in all_files:
        total_files += 1
        try:
            # Read CSV file
            df = pd.read_csv(file_path, low_memory=False)
            
            # Check and add effect_definition column if missing
            if "effect_definition" not in df.columns:
                # Try to infer from contrast column
                effect_definition = None
                fallback_reason = None
                contrast_value = None  # Initialize for use in later print statements
                
                if "contrast" in df.columns:
                    # CRITICAL: Validate that all non-NA contrast values are identical
                    # This prevents silent corruption if file is malformed
                    non_na_contrasts = df["contrast"].dropna().unique()
                    if len(non_na_contrasts) == 0:
                        contrast_value = None
                    elif len(non_na_contrasts) == 1:
                        contrast_value = non_na_contrasts[0]
                    else:
                        # Multiple unique contrast values - file may be malformed
                        print(f"[SKIP] {file_path.name}: Multiple unique contrast values found ({len(non_na_contrasts)} unique values). Cannot safely infer effect_definition.")
                        could_not_infer += 1
                        continue
                    
                    if contrast_value is not None:
                        effect_definition = infer_effect_definition_from_contrast(contrast_value)
                
                # CRITICAL: Only use fallback assumption if we have at least one orientation clue
                # Do NOT auto-assume PD_MINUS_CONTROL just because mean_diff_m exists
                # A file can have mean_diff_m and still be CONTROL_MINUS_PD depending on upstream contrast
                if effect_definition is None:
                    # Check for orientation clues before assuming
                    has_orientation_clue = False
                    fallback_reason = None
                    
                    # Clue 1: contrast column exists (even if we couldn't infer from it)
                    if "contrast" in df.columns:
                        has_orientation_clue = True
                        fallback_reason = "contrast column present (inference failed but file has contrast metadata)"
                    
                    # Clue 2: file-level metadata columns that indicate orientation
                    elif any(col in df.columns for col in ['effect_definition_source', 'design_contrast', 'contrast_direction']):
                        has_orientation_clue = True
                        fallback_reason = "orientation metadata column present"
                    
                    # Clue 3: dataset name whitelist (explicit allow-list for known-good datasets)
                    # For this pipeline, all expected DMR datasets use PD_MINUS_CONTROL
                    expected_dmr_datasets = ['GSE72774', 'GSE145361', 'GSE111629', 'GSE165083']
                    dataset_name = file_path.stem.split('_')[0]  # Extract dataset name from filename
                    if dataset_name in expected_dmr_datasets:
                        has_orientation_clue = True
                        fallback_reason = f"dataset '{dataset_name}' in known-good whitelist"
                    
                    # Only apply fallback if we have an orientation clue
                    if has_orientation_clue and "mean_diff_m" in df.columns:
                        effect_definition = "PD_MINUS_CONTROL"
                        # Don't print yet - wait until after successful write
                    elif "mean_diff_m" in df.columns:
                        # Has mean_diff_m but no orientation clues - skip to prevent wrong assignment
                        print(f"[SKIP] {file_path.name}: Has mean_diff_m but no orientation clues (contrast/metadata/whitelist). Cannot safely infer effect_definition.")
                        could_not_infer += 1
                        continue
                
                # Write effect_definition if we have one
                if effect_definition:
                    df["effect_definition"] = effect_definition
                    # Write back
                    df.to_csv(file_path, index=False)
                    # Only print after successful write
                    if "contrast" in df.columns and contrast_value is not None:
                        print(f"[PATCHED] {file_path.name}: Added effect_definition='{effect_definition}' (inferred from contrast)")
                    elif fallback_reason:
                        print(f"[PATCHED] {file_path.name}: Added effect_definition='{effect_definition}' (fallback assumption - {fallback_reason})")
                    else:
                        print(f"[PATCHED] {file_path.name}: Added effect_definition='{effect_definition}'")
                    patched_count += 1
                else:
                    print(f"[SKIP] {file_path.name}: Cannot infer effect_definition (no contrast column, no orientation clues, no mean_diff_m)")
                    could_not_infer += 1
            else:
                print(f"[OK] Already has effect_definition: {file_path.name}")
                already_has_column += 1
        except Exception as e:
            print(f"[ERROR] Error processing {file_path.name}: {e}")
    
    print("\n" + "="*50)
    print(f"Summary:")
    print(f"  Total files processed: {total_files}")
    print(f"  Files patched: {patched_count}")
    print(f"  Files already had column: {already_has_column}")
    print(f"  Files skipped (could not infer): {could_not_infer}")
    print("="*50)

# if __name__ == "__main__":
    # _patch_effect_definition_main()
```
