## Supplementary material for "Directional Gene-Level Concordance and Methodological Constraints in Blood Transcriptomic and DNA Methylation Studies of Parkinson’s Disease": Code files: dmr_gene_level_summary.py

```
#!/usr/bin/env python3
"""
DMR Gene-Level Summary Generator (FINAL PUBLICATION-GRADE VERSION)
===================================================================

Scientifically valid gene-level DMR summary with:
- Simes within-dataset + Stouffer across datasets (statistically valid)
- Promoter-first direction (no magnitude thresholds)
- Proper region normalization (exact + safe prefix matching)
- Valid gene name validation (HGNC-compliant)
- Sample-size weighted descriptive meta-analysis (sqrt(n) weighting, descriptive SE from between-dataset variation)
- Comprehensive validation and QC

All 28+ issues from review addressed.

WARNING: METHODOLOGICAL LIMITATIONS (Must be acknowledged in Methods section)
===========================================================================

This pipeline makes several design decisions that create methodological limitations:

1. Direction and significance may derive from different evidence sets
   - Significance (p-values) may use promoter-only DMRs (Simes)
   - Direction may use promoter + body DMRs (dominance weighting)
   - Result: A gene can be significant based on promoter regions but direction
     driven by body regions. These are not guaranteed to come from the same DMR subset.

2. Within-dataset gene effect collapses heterogeneous DMRs
   - Per-dataset effect = unweighted mean of DMR effects
   - Opposing DMRs cancel out; ignores DMR length, CpG count, region type
   - Result: Genes with strong bidirectional regional effects can appear "weak" or neutral.

3. Cross-dataset aggregation ignores within-dataset uncertainty
   - Dataset-level effect = unweighted mean (ignores within-dataset DMR heterogeneity)
   - Cross-dataset weighting uses only sqrt(n) (sample size)
   - Result: Datasets with many noisy DMRs treated equivalently to datasets with few
     strong DMRs before weighting, which can distort combined gene effects.

4. CpG density normalization is inconsistently applied
   - If n_cpgs exists: influences weights
   - If absent: genes contribute without CpG-density normalization
   - Result: Gene contributions are not scale-comparable across datasets with/without CpG counts.

5. DMR boundary mismatches below threshold are silently retained
   - Above threshold: pipeline aborts (intentional)
   - Below threshold: mismatched regions are silently retained
   - Result: Near-threshold coordinate discrepancies may propagate subtly different
     genomic regions into gene summaries.

6. Promoter vs body precedence is absolute
   - Promoter DMRs override body DMRs regardless of effect magnitude, CpG density,
     or consistency across datasets
   - Result: Strong body-region effects can be suppressed by weak promoter effects.

7. Mixed-direction genes collapse to single categorical label
   - Genes with hypermethylated promoter + hypomethylated body are forced into
     "mixed", "unknown", or dominance-resolved direction
   - Result: True biological antagonism across regions is collapsed into a single
     categorical label, losing regional specificity.

8. HGNC validation removes biologically valid loci
   - DMRs mapped to non-HGNC symbols, readthroughs, antisense-only loci, novel
     transcripts are dropped
   - Result: Biases summaries toward well-annotated genes and removes regulatory loci
     that may be functionally important but lack HGNC symbols.

These limitations are design decisions, not bugs. They should be explicitly
acknowledged in the Methods section of publications.

Author: Chiragh Dewan (Final Publication-Grade Version)
Date: 2025
"""

import pandas as pd
import numpy as np
from pathlib import Path
import logging
import sys
from typing import Dict, List, Tuple, Optional, Set, Any
from datetime import datetime
import json
from scipy.stats import norm
try:
    from statsmodels.stats.multitest import multipletests
except ImportError:
    # Fallback for older scipy versions
    from scipy.stats import multipletests
import re
import mygene

# Configure logging
LOGS_DIR = Path('logs')
LOG_SUBDIR = LOGS_DIR / 'dmr_gene_level_summary'
LOG_SUBDIR.mkdir(parents=True, exist_ok=True)

log_timestamp = datetime.now().strftime('%Y%m%d_%H%M%S')
log_file = LOG_SUBDIR / f'dmr_gene_level_summary_{log_timestamp}.log'

logger = logging.getLogger(__name__)
logger.setLevel(logging.INFO)
logger.handlers = []

console_handler = logging.StreamHandler(sys.stdout)
console_handler.setLevel(logging.INFO)
console_format = logging.Formatter('%(asctime)s - %(levelname)s - %(message)s', 
                                   datefmt='%Y-%m-%d %H:%M:%S')
console_handler.setFormatter(console_format)

file_handler = logging.FileHandler(log_file, mode='w', encoding='utf-8')
file_handler.setLevel(logging.INFO)
file_format = logging.Formatter('%(asctime)s - %(levelname)s - %(message)s',
                                datefmt='%Y-%m-%d %H:%M:%S')
file_handler.setFormatter(file_format)

logger.addHandler(console_handler)
logger.addHandler(file_handler)

logger.info("=" * 80)
logger.info("DMR GENE-LEVEL SUMMARY GENERATOR (FINAL PUBLICATION-GRADE)")
logger.info("=" * 80)
logger.info(f"Log file: {log_file}")
logger.info(f"Started at: {datetime.now().strftime('%Y-%m-%d %H:%M:%S')}")
logger.info("=" * 80)

# Configuration
DMR_RESULTS_DIR = Path('results/dmr_results')
DMR_MAPPING_DIR = Path('results/dmr_gene_mapping')
OUTPUT_DIR = Path('results/dmr_gene_summary')
OUTPUT_DIR.mkdir(parents=True, exist_ok=True)

METHYLATION_DATASETS = ['GSE72774', 'GSE145361', 'GSE165083', 'GSE111629']

# FIX A3: Region normalization with exact matches + safe prefix patterns
REGION_TYPE_NORMALIZATION = {
    # Exact matches (standard ChIPseeker/annotatr names)
    'promoter': 'promoter',
    'promoter-tss': 'promoter',
    'promoter-tss200': 'promoter',
    'promoter-tss1500': 'promoter',
    'tss': 'promoter',
    'tss200': 'promoter',
    'tss1500': 'promoter',
    'exon': 'exon',
    'first_exon': 'exon',
    'last_exon': 'exon',
    '5utr': 'utr5',
    'utr5': 'utr5',
    '3utr': 'utr3',
    'utr3': 'utr3',
    'intron': 'intron',
    'gene_body': 'gene_body',
    'body': 'gene_body',
    'enhancer': 'enhancer',
    # FIX Issue 8: Explicit mappings for enhancer edge cases (whitelist-based)
    'enhancer_promoter_overlap': 'promoter',  # Treat as promoter for direction logic
    'enhancer_cluster': 'enhancer',  # Explicit whitelist entry
    'nearest': 'nearest',
    'intergenic': 'intergenic'
}

# FIX A3: Safe prefix patterns (only for known safe cases)
REGION_PREFIX_PATTERNS = {
    'promoter': ['promoter', 'tss'],
    'utr5': ['5utr', 'utr5', "5'utr"],
    'utr3': ['3utr', 'utr3', "3'utr"],
    'exon': ['exon'],
    'intron': ['intron'],
    'enhancer': ['enhancer'],
    'intergenic': ['intergenic', 'distal_intergenic']  # FIX Issue 3: Add intergenic patterns
}

# FIX Issue 4: REGION_PRIORITY removed (unused - _get_primary_region_strict uses mode-based logic)
# CRITICAL: Removed DATASET_SAMPLE_SIZES constant - explicit sample sizes are required
# This prevents accidental use of defaults and ensures publication-grade meta-analysis

MAX_DMR_LOSS_PERCENT = 30.0  # Increased to accommodate datasets with non-coding RNA annotations
# CRITICAL: M-value scale thresholds (for DMRcate results)
# Unified promoter effect threshold - used for both direction assignment and promoter validity
PROMOTER_EFFECT_M_THRESHOLD = 0.1  # M-value difference threshold for promoter effects (direction-defining and existence-defining)

# Direction dominance threshold: when both hyper and hypo signals exist, the stronger must exceed
# the weaker by this factor to determine direction.
#
# CRITICAL LIMITATION: This is a heuristic (not statistically derived) used to resolve mixed signals.
# The value (1.5x) was chosen empirically to balance sensitivity (lower threshold) vs specificity (higher threshold).
#
# This threshold has the following limitations:
# - Applied uniformly across all datasets (not parameterized per dataset)
# - Not derived from statistical theory or power analysis
# - Arbitrary and non-derivable (no theoretical justification for 1.5x vs 1.2x or 2.0x)
# - Reviewer-query-prone if challenged (requires empirical justification in Methods)
# - Internally consistent (same threshold used in all direction resolution logic)
#
# For publication Methods section:
# - Document as "empirical heuristic" or "arbitrary threshold"
# - Acknowledge that it is not statistically derived
# - Justify choice of 1.5x based on empirical balance of sensitivity/specificity
# - Note that it is applied uniformly (not dataset-specific)
#
# This is a methodological limitation, not a code failure.
DIRECTION_DOMINANCE_THRESHOLD = 1.5  # Stronger signal must be 1.5x weaker signal to determine direction

# Legacy delta-beta scale thresholds (deprecated - not used in logic, kept only for reference)
# These are NOT used in the current M-value-based pipeline
DMR_DIRECTION_THRESHOLD = 0.01          # Legacy: per-DMR hyper/hypo vs unknown (delta-beta scale, deprecated)
GENE_SMALL_EFFECT_THRESHOLD = 0.01      # Legacy: gene-level small-effect filter (delta-beta scale, deprecated)
DIRECTION_THRESHOLD = DMR_DIRECTION_THRESHOLD  # Legacy alias (deprecated)
SMALL_EFFECT_THRESHOLD = GENE_SMALL_EFFECT_THRESHOLD  # Legacy alias (deprecated)
# FIX B3: Realistic unknown region threshold (accounts for enhancers, intergenic)
# CRITICAL: Defined as percentage (0-100) for clarity and to avoid confusion
UNKNOWN_REGION_THRESHOLD = 50.0  # 50% - more realistic (percentage, not fraction)


def flush_logs():
    """Flush all log handlers."""
    for handler in logger.handlers:
        handler.flush()
    sys.stdout.flush()


def normalize_region_type(region_type: str) -> str:
    """
    FIX A3: Region normalization with exact matches + safe prefix patterns.
    
    Args:
        region_type: Raw region type string
        
    Returns:
        Normalized canonical region type
    """
    if pd.isna(region_type):
        return 'unknown'
    
    region_lower = str(region_type).strip().lower()
    
    # Remove common prefixes/suffixes for matching
    region_clean = region_lower.replace('(', '').replace(')', '').replace('<=', '').replace('>=', '')
    region_clean = region_clean.replace('1kb', '').replace('2kb', '').replace('200bp', '').replace('500bp', '')
    region_clean = region_clean.replace('distance_', '').replace('_distance', '')
    region_clean = region_clean.strip()
    
    # Exact match first
    normalized = REGION_TYPE_NORMALIZATION.get(region_lower)
    if normalized is not None:
        return normalized
    
    # Try cleaned version
    normalized = REGION_TYPE_NORMALIZATION.get(region_clean)
    if normalized is not None:
        return normalized
    
    # FIX B1: Anchored regex patterns to avoid false matches
    # FIX Issue 8: Removed duplicate import (re already imported at top)
    # FIX B1: Use anchored patterns to avoid matching "pseudopromoter", "antisense_tss", etc.
    PROMOTER_REGEX = r"^(promoter|tss|tss1500|tss200)$"
    ENHANCER_REGEX = r"^(enhancer|enh)(?!.*body)(?!.*gene)(?!.*like)$"
    
    if re.match(PROMOTER_REGEX, region_lower):
        return 'promoter'
    if re.match(ENHANCER_REGEX, region_lower):
        return 'enhancer'
    
    # FIX B1: Safe prefix matching (allows legitimate ChIPseeker/annotatr variants)
    # FIX Issue 8: Make enhancer matching strict (exact match only, no startswith)
    for canonical, prefixes in REGION_PREFIX_PATTERNS.items():
        for prefix in prefixes:
            if region_lower == prefix:
                return canonical
            elif region_lower.startswith(prefix):
                # FIX Issue 8: For enhancer, require exact match only (no prefix matching)
                # This prevents mis-classification of "enhancer_promoter_overlap", "enhancer_cluster", etc.
                if canonical == 'enhancer':
                    continue  # Skip startswith for enhancer - only exact match allowed
                # Allow reasonable length variants (ChIPseeker often adds suffixes)
                if len(region_lower) <= len(prefix) + 20:  # Allow up to 20 chars suffix
                    return canonical
    
    return 'unknown'


def normalize_chromosome_for_dmr_id(chr_val: str, genome_build: Optional[str] = None) -> str:
    """
    Normalize chromosome for DMR ID generation.
    
    FIX Issue 2: Normalizes M/MT consistently regardless of 'chr' prefix.
    FIX Issue 6: Handles "25" as MT (build-specific convention, requires explicit build).
    
    Args:
        chr_val: Chromosome string (e.g., "chr1", "1", "M", "MT", "25")
        genome_build: Optional genome build identifier (e.g., "hg19", "GRCh37", "GRCh38")
                     If provided, enables build-specific normalizations (e.g., chr25->MT for hg19)
    
    Returns:
        Normalized chromosome string (e.g., "1", "MT")
    
    Note:
        Build-specific normalizations (e.g., chr25->MT) are only applied when genome_build
        is explicitly provided. This prevents silent failures when build metadata is missing.
        
        CRITICAL: Most call sites omit genome_build (it's optional), which means build-specific
        safeguards are effectively inactive unless callers explicitly pass build information.
        This is safe (no incorrect normalizations occur) but silently deactivates build-aware
        logic. For publication-grade analysis, consider propagating genome_build through
        the pipeline to enable build-specific normalizations.
    """
    chr_str = str(chr_val).strip()
    
    # Remove 'chr' prefix if present
    if chr_str.lower().startswith('chr'):
        chr_str = chr_str[3:]
    
    # FIX Issue 2: Normalize M/MT consistently (regardless of prefix)
    if chr_str.upper() in ['M', 'MT']:
        return 'MT'
    
    # FIX Issue 2: Handle "25" as MT only if genome build is explicitly provided
    # This prevents silent failures when build metadata is missing
    if genome_build is not None:
        build_lower = str(genome_build).lower()
        # hg19/GRCh37 convention: chr25 is mitochondrial
        if build_lower in ['hg19', 'grch37'] and chr_str.upper() == '25':
            return 'MT'
        # GRCh38 uses "MT" directly, not "25"
        # No special handling needed for GRCh38
    
    return chr_str


# Initialize mygene client (cached for performance)
_mg = None

def _get_mygene_client():
    """
    Get or create mygene client instance.
    
    Returns:
        mygene.MyGeneInfo client instance
        
    Raises:
        RuntimeError: If mygene client cannot be initialized (hard-fail for publication-grade)
    """
    global _mg
    if _mg is None:
        try:
            _mg = mygene.MyGeneInfo()
        except Exception as e:
            error_msg = (
                f"Failed to initialize mygene client: {e}. "
                f"Gene validation requires mygene to be functional. "
                f"This is required for publication-grade HGNC-compliant validation. "
                f"Check mygene installation and dependencies."
            )
            logger.error(error_msg)
            raise RuntimeError(error_msg) from e
    return _mg

def validate_gene_name(gene_name: str, cache: Optional[Dict[str, bool]] = None) -> bool:
    """
    Validate gene name using mygene package (HGNC-compliant validation).
    
    Uses mygene to query gene symbols against HGNC database.
    Performs basic filtering first (multi-gene names, ENSEMBL IDs) for performance.
    
    WARNING: METHODOLOGICAL LIMITATION WARNING:
    ================================
    HGNC validation removes biologically valid loci:
    - DMRs mapped to non-HGNC symbols are dropped
    - Readthrough transcripts are dropped
    - Antisense-only loci are dropped
    - Novel transcripts are dropped
    
    Data issue: This biases summaries toward well-annotated genes and removes
    regulatory loci that may be functionally important but lack HGNC symbols.
    
    This is a design decision (HGNC compliance) but creates a methodological limitation.
    For Methods: Acknowledge that "Only DMRs mapped to HGNC-validated gene symbols
    were retained; this may bias results toward well-annotated genes and exclude
    regulatory loci lacking HGNC symbols."
    
    Args:
        gene_name: Gene symbol to validate
        cache: Optional dict to cache validation results (for performance)
    
    Returns:
        True if gene symbol is valid according to mygene/HGNC, False otherwise
    """
    if pd.isna(gene_name) or gene_name == '':
        return False
    
    gene_str = str(gene_name).strip()
    
    # Check cache first
    if cache is not None and gene_str in cache:
        return cache[gene_str]
    
    # Quick rejections (performance optimization)
    # Reject multi-gene names
    if ';' in gene_str or ',' in gene_str:
        if cache is not None:
            cache[gene_str] = False
        return False
    
    # Reject ENSEMBL IDs (mygene can handle these, but we want to filter them out)
    if gene_str.startswith('ENSG'):
        if cache is not None:
            cache[gene_str] = False
        return False
    
    # Reject unknown patterns
    if gene_str.startswith('Unknown_'):
        if cache is not None:
            cache[gene_str] = False
        return False
    
    # Use mygene to validate against HGNC
    try:
        mg = _get_mygene_client()
        # Query for the gene symbol (species='human' for HGNC)
        # Use 'symbol' field to get exact symbol matches
        result = mg.query(f'symbol:{gene_str}', species='human', fields='symbol', size=1)
        
        # Check if we got valid results
        if result and 'hits' in result and len(result['hits']) > 0:
            # Verify the symbol matches exactly (case-insensitive)
            hit_symbol = result['hits'][0].get('symbol', '')
            if hit_symbol and hit_symbol.upper() == gene_str.upper():
                if cache is not None:
                    cache[gene_str] = True
                return True
        
        # Try alternative: query by alias or name (for edge cases)
        # This handles cases where symbol might be slightly different
        result_alt = mg.query(gene_str, species='human', fields='symbol,alias', size=5)
        if result_alt and 'hits' in result_alt:
            for hit in result_alt['hits']:
                # Check exact symbol match
                if hit.get('symbol', '').upper() == gene_str.upper():
                    if cache is not None:
                        cache[gene_str] = True
                    return True
                # Check aliases
                aliases = hit.get('alias', [])
                if isinstance(aliases, list) and gene_str.upper() in [a.upper() for a in aliases]:
                    if cache is not None:
                        cache[gene_str] = True
                    return True
        
        # No valid match found
        if cache is not None:
            cache[gene_str] = False
        return False
        
    except Exception as e:
        # CRITICAL: Hard-fail if mygene query fails (no fallback for publication-grade validation)
        # This ensures gene validation is always HGNC-compliant and prevents silent failures
        error_msg = (
            f"mygene query failed for '{gene_str}': {e}. "
            f"Gene validation requires mygene to be functional. "
            f"This is required for publication-grade HGNC-compliant validation. "
            f"Check network connectivity, mygene installation, or mygene service availability."
        )
        logger.error(error_msg)
        raise RuntimeError(error_msg) from e


class DMRGeneLevelSummary:
    """
    Generate scientifically valid gene-level DMR summary.
    
    WARNING: CRITICAL TERMINOLOGY WARNING:
    ===================================
    The internal method `_meta_analyze_sample_size_weighted()` uses "meta-analysis" 
    terminology in its name, but this is NOT formal meta-analysis. It is a descriptive 
    cross-dataset summary using sqrt(n) weighting. The naming is a legacy artifact.
    
    For publication Methods section:
    - DO NOT refer to results as "meta-analysis"
    - Use "descriptive cross-dataset summary" or "weighted average across datasets"
    - Explicitly state it is NOT inferential meta-analysis
    - The method name should not be interpreted literally
    """
    
    def __init__(self, dmr_results_dir: Path = DMR_RESULTS_DIR, 
                 dmr_mapping_dir: Path = DMR_MAPPING_DIR,
                 output_dir: Path = OUTPUT_DIR,
                 dataset_sample_sizes: Optional[Dict[str, int]] = None,
                 datasets: Optional[List[str]] = None,
                 allow_default_sample_sizes: bool = False):  # CRITICAL: Must be False for publication-grade analysis
        """
        Initialize the generator.
        
        Args:
            dmr_results_dir: Directory containing DMR results files
            dmr_mapping_dir: Directory containing DMR-to-gene mapping files
            output_dir: Directory for output files
            dataset_sample_sizes: Dict mapping dataset names to sample sizes.
                CRITICAL: Required for valid meta-analysis. No defaults allowed for publication-grade analysis.
            datasets: Optional list of dataset names to process. FIX D1: If None, uses METHYLATION_DATASETS.
            allow_default_sample_sizes: CRITICAL: Must be False for publication-grade analysis (hard-fail if True).
        """
        self.dmr_results_dir = dmr_results_dir
        self.dmr_mapping_dir = dmr_mapping_dir
        self.dmr_mapping_dir.mkdir(parents=True, exist_ok=True)
        self.output_dir = output_dir
        # FIX D1: Allow configurable datasets list
        self.datasets = datasets or METHYLATION_DATASETS.copy()
        
        # CRITICAL: For publication-grade analysis, require explicit sample sizes
        # Hard-set allow_default_sample_sizes=False to prevent accidental use of defaults
        if allow_default_sample_sizes:
            raise ValueError(
                "allow_default_sample_sizes=True is not allowed for publication-grade analysis. "
                "All sample sizes must be explicitly provided. "
                "This prevents accidental use of default values that could invalidate meta-analysis results."
            )
        
        # FIX Issue 4: Require explicit sample sizes for publication-grade meta-analysis
        if dataset_sample_sizes is None:
            raise ValueError(
                f"dataset_sample_sizes must be provided explicitly for valid meta-analysis "
                f"(expected keys for datasets: {self.datasets}). "
                f"This is required for publication-grade results."
            )
        
        self.dataset_sample_sizes = dataset_sample_sizes.copy()
        
        # FIX D1: Warn if dataset list and sample sizes don't match
        # FIX Issue 6b: Make missing sample sizes a hard error (always enforced now)
        missing_sizes = set(self.datasets) - set(self.dataset_sample_sizes.keys())
        if missing_sizes:
            raise ValueError(
                f"Missing sample sizes for datasets: {missing_sizes}. "
                f"Please provide explicit Ns for all datasets. "
                f"This is required for publication-grade meta-analysis."
            )
        
        # CRITICAL: Validate all sample sizes are positive (hard-fail, no normalization)
        # This prevents masking configuration errors and ensures publication-grade results
        for ds, n in self.dataset_sample_sizes.items():
            if ds in self.datasets:
                if n is None:
                    raise ValueError(
                        f"Sample size for {ds} is None. "
                        f"All sample sizes must be explicitly provided as positive numbers."
                    )
                if not isinstance(n, (int, float)):
                    raise ValueError(
                        f"Invalid sample size type for {ds}: {type(n)}. "
                        f"Sample sizes must be numeric (int or float)."
                    )
                if n <= 0:
                    raise ValueError(
                        f"Invalid sample size for {ds}: {n}. "
                        f"Sample sizes must be positive numbers (> 0)."
                    )
        
        self.qc_stats = {
            'datasets_processed': 0,
            'dmrs_loaded': 0,  # DMR-level count
            'dmrs_mapped': 0,  # DMR-level count
            'dmrs_lost_in_merge': 0,  # DMR-level count
            'dmrs_with_missing_effect_m': 0,  # DMR-level count (tracks DMRs with missing mean_diff_m)
            # CRITICAL: Removed dmrs_with_missing_delta_beta - delta-beta is explicitly unsupported
            'mapping_file_failures': [],  # Dataset-level list
            'mapping_content_failures': [],  # Dataset-level list
            'datasets_skipped_constant_effect': [],  # Dataset-level list (tracks datasets with constant mean_diff_m)
            'has_pvalues': False,  # Boolean flag
            'genes_filtered_invalid_names': 0,  # Row-level count (DMR-gene pairs)
            'max_unknown_region_dmr_percent': 0.0,  # DMR-level percentage
            'missing_mapping_chromosomes_count': 0,  # Chromosome-level count
            'promoter_effect_m_threshold': PROMOTER_EFFECT_M_THRESHOLD,  # Threshold value
            # CRITICAL: Legacy delta-beta thresholds removed from QC stats to avoid semantic confusion
            # These thresholds are deprecated and not used in M-value-based pipeline
            'rows_using_length_weighting_gene_level': 0,  # Row-level count (DMR-gene pairs)
            'multi_gene_dmr_pairs_count': 0,  # Pair-level count (DMR-gene pairs)
            # NOTE: QC counters mix different dimensional levels (DMR-level, row-level, pair-level, dataset-level)
            # This is internally consistent but not dimensionally homogeneous, which complicates interpretation.
            # For reporting, be explicit about what each counter represents.
            # FIX Issue 3.1: Removed unused QC fields (genes_filtered_outliers, dmrs_with_zero_gene_overlaps)
            'dmrs_only_enhancers': 0,  # FIX Issue B: Mapping completeness
            'dmrs_multiple_genes': 0,  # FIX Issue B: Mapping completeness
            'dataset_comparability': {}  # FIX Issue C: Dataset comparability stats
        }
        
        # Track rejected DMRs (invalid gene symbols)
        self._rejected_dmrs = []
        
        logger.info("DMRGeneLevelSummary initialized (FINAL PUBLICATION-GRADE)")
        logger.info(f"DMR results directory: {dmr_results_dir}")
        logger.info(f"DMR mapping directory: {dmr_mapping_dir}")
        logger.info(f"Output directory: {output_dir}")
        flush_logs()
    
    def validate_mapping_files_exist(self) -> bool:
        """
        Validate that mapping files exist for all datasets.
        
        Returns:
            True if all mapping files exist, False if any are missing.
            When False, missing datasets will be skipped downstream (soft-failure).
        
        Note:
            This function returns False when files are missing (not True) to match
            the semantic expectation of a validation function. Downstream code
            handles missing files gracefully by skipping those datasets.
        """
        logger.info("Validating mapping files exist...")
        flush_logs()
    
        missing_files = []
        for dataset_name in self.datasets:  # FIX D1: Use instance datasets list
            detailed_file = self.dmr_mapping_dir / f"{dataset_name}_dmr_gene_mapping_detailed.csv"
            summary_file = self.dmr_mapping_dir / f"{dataset_name}_dmr_gene_mapping_summary.csv"
            
            if not detailed_file.exists() and not summary_file.exists():
                missing_files.append(dataset_name)
                logger.error(f"  Missing mapping file for {dataset_name}")
        
        if missing_files:
            logger.warning("=" * 80)
            logger.warning("WARNING: Missing mapping files; those datasets will be skipped.")
            logger.warning(f"Datasets with missing files: {', '.join(missing_files)}")
            logger.warning("=" * 80)
            flush_logs()
            return False  # Return False when files are missing (matches function name and docstring)
        
        logger.info("All mapping files found.")
        flush_logs()
        return True  # Return True only when all files exist
    
    def load_dmr_results(self, dataset_name: str) -> Optional[pd.DataFrame]:
        """Load DMR results with robust column handling."""
        # Try multiple file patterns to support different naming conventions
        file_patterns = [
            (f"{dataset_name}_dmrs.parquet", "parquet"),
            (f"{dataset_name}_dmrs.csv", "csv"),
            (f"{dataset_name}_tested_regions_effects.parquet", "parquet"),
            (f"{dataset_name}_tested_regions_effects.csv", "csv"),
        ]
        
        df = None
        for filename, file_type in file_patterns:
            file_path = self.dmr_results_dir / filename
            if not file_path.exists():
                continue
                
            try:
                logger.info(f"Loading {dataset_name} DMRs from {file_path}")
                if file_type == "parquet":
                    df = pd.read_parquet(file_path)
                else:
                    df = pd.read_csv(file_path)
                logger.info(f"  Loaded {len(df)} DMRs")
                flush_logs()
                break  # Successfully loaded, stop trying other patterns
            except Exception as e:
                if file_type == "parquet":
                    # FIX Issue 2: Make parquet engine error explicit
                    logger.warning(
                        f"Error loading parquet for {dataset_name} "
                        f"(likely missing pyarrow/fastparquet): {e}. Trying next pattern..."
                    )
                else:
                    logger.warning(f"Error loading CSV {file_path}: {e}. Trying next pattern...")
                flush_logs()
                continue  # Try next pattern
        
        if df is None:
            logger.warning(f"No DMR results file found for {dataset_name} (tried: {', '.join([f[0] for f in file_patterns])})")
            flush_logs()
            return None
    
        df = df.copy()
        
        # CRITICAL: DMR statistics are computed on M-values (DMRcate uses M-value matrix)
        # Therefore, we MUST use M-value differences, NOT delta-beta
        # Using delta-beta would mix effect scales and be statistically invalid
        effect_size_found = False
        effect_scale = None
        
        # Primary: Use M-value scale columns (statistically correct for DMRcate results)
        for col in ['mean_diff_m', 'effect_mean_diff_m', 'max_diff_m', 'effect_max_diff_m']:
            if col in df.columns:
                # Use M-value differences directly - this is the correct scale for DMR statistics
                df['mean_diff_m'] = pd.to_numeric(df[col], errors='coerce')
                if col != 'mean_diff_m':
                    logger.info(f"  Using column '{col}' as mean_diff_m (M-value scale)")
                effect_size_found = True
                effect_scale = 'M_value'
                break
        
        # CRITICAL: Reject beta-value scale DMR results - no scale mixing allowed
        if not effect_size_found:
            # Check if beta-scale columns exist (to provide helpful error message)
            beta_cols = ['mean_delta_beta', 'delta_beta', 'diff', 'difference', 'avg_delta_beta', 'deltaBeta']
            found_beta_cols = [col for col in beta_cols if col in df.columns]
            if found_beta_cols:
                raise ValueError(
                    f"{dataset_name}: beta-scale DMR results detected (found columns: {', '.join(found_beta_cols)}). "
                    "This gene-level summary requires M-value-based DMR outputs. "
                    "Beta-to-M conversion is statistically invalid (nonlinear transformation). "
                    "Fix upstream DMR pipeline to include M-value effect size columns: "
                    "mean_diff_m, effect_mean_diff_m, max_diff_m, or effect_max_diff_m."
                )
            else:
                raise ValueError(
                    f"{dataset_name}: no effect size column found in DMR results. "
                    "Expected one of: mean_diff_m, effect_mean_diff_m, max_diff_m, effect_max_diff_m (M-value scale). "
                    "Fix upstream DMR pipeline to include effect size column."
                )
        flush_logs()
        
        # Track missing mean_diff_m (including coerced non-numeric values)
        missing_effect = df['mean_diff_m'].isna().sum()
        if missing_effect > 0:
            self.qc_stats['dmrs_with_missing_effect_m'] += missing_effect
            logger.warning(f"  {missing_effect} DMRs with missing or non-numeric mean_diff_m (coerced to NaN)")
        
        # Required columns
        required_cols = ['chromosome', 'start', 'end']
        missing_cols = [col for col in required_cols if col not in df.columns]
        if missing_cols:
            logger.error(f"Missing required columns: {missing_cols}")
            flush_logs()
            return None
        
        # Create dmr_id if missing
        # FIX C2: Vectorized DMR ID creation (much faster than apply)
        # CRITICAL: Extract genome_build if available for build-aware normalization
        genome_build = None
        if 'genome_build' in df.columns:
            builds = df['genome_build'].dropna().unique()
            if len(builds) == 1:
                genome_build = str(builds[0])
            elif len(builds) > 1:
                logger.warning(f"Multiple genome builds detected in DMR file: {builds}. Using first: {builds[0]}")
                genome_build = str(builds[0])
        
        if 'dmr_id' not in df.columns:
            # CRITICAL: Pass genome_build if available for build-aware normalization (e.g., chr25->MT for hg19)
            # This ensures DMR IDs are consistent with later harmonization that also uses genome_build
            chr_normalized = df['chromosome'].astype(str).apply(
                lambda x: normalize_chromosome_for_dmr_id(x, genome_build=genome_build)
            )
            df['dmr_id'] = (
                "DMR_" + 
                chr_normalized.astype(str) + "_" + 
                df['start'].astype(int).astype(str) + "_" + 
                df['end'].astype(int).astype(str)
            )
        
        # Consistent direction threshold
        # CRITICAL: Use unified promoter effect threshold for direction assignment
        # 
        # WARNING: DIRECTION SEMANTICS WARNING:
        # ==================================
        # This creates an "early" per-DMR direction assignment using a hard threshold.
        # Later, gene-level direction is resolved using:
        # - Promoter-first logic
        # - Dominance thresholds
        # - Multi-gene weighting
        # 
        # These two direction semantics can disagree and are NOT explicitly reconciled.
        # 
        # AUTHORITATIVE DIRECTION:
        # - Early assignment (this column): Used for filtering/grouping DMRs
        # - Gene-level direction (from _compute_direction_unified): Used for final gene-level summary
        # 
        # For publication: Use gene-level direction from summary output, not per-DMR direction.
        # The per-DMR direction is an intermediate classification and may differ from final gene direction.
        if 'direction' not in df.columns:
            # CRITICAL: mean_diff_m is required at load time - no legacy fallback
            if 'mean_diff_m' not in df.columns:
                raise ValueError(f"{dataset_name}: mean_diff_m column missing - cannot assign direction. This should not happen after load validation.")
            df['direction'] = df['mean_diff_m'].apply(
                lambda x: 'hypermethylated' if x > PROMOTER_EFFECT_M_THRESHOLD else 'hypomethylated' if x < -PROMOTER_EFFECT_M_THRESHOLD else 'unknown'
            )
        
        self.qc_stats['dmrs_loaded'] += len(df)
        return df
    
    def load_dmr_gene_mappings(self, dataset_name: str) -> Optional[pd.DataFrame]:
        """Load DMR-gene mappings from R script output."""
        detailed_file = self.dmr_mapping_dir / f"{dataset_name}_dmr_gene_mapping_detailed.csv"
        summary_file = self.dmr_mapping_dir / f"{dataset_name}_dmr_gene_mapping_summary.csv"
        
        mapping_file = None
        if detailed_file.exists():
            mapping_file = detailed_file
        elif summary_file.exists():
            mapping_file = summary_file
        else:
            logger.error(f"CRITICAL: No mapping file found for {dataset_name}")
            self.qc_stats['mapping_file_failures'].append(dataset_name)  # FIX Issue 3: Separate failure types
            flush_logs()
            return None

        try:
            logger.info(f"Loading mappings from {mapping_file}")
            df = pd.read_csv(mapping_file)
            logger.info(f"  Loaded {len(df)} mappings")
            flush_logs()
            return df
        except Exception as e:
            logger.error(f"Error loading mapping file: {e}")
            self.qc_stats['mapping_file_failures'].append(dataset_name)  # FIX Issue 3: Separate failure types
            flush_logs()
            return None
    
    def map_dmrs_to_genes(self, dmrs_df: pd.DataFrame, dataset_name: str) -> pd.DataFrame:
        """
        Map DMRs to genes using R-based mapping results.
        
        FIX C2: Includes chromosome validation.
        FIX D3: Handles multiple rows per DMR correctly.
        """
        logger.info(f"Mapping {len(dmrs_df)} DMRs to genes for {dataset_name}...")
        flush_logs()
        
        mapping_df = self.load_dmr_gene_mappings(dataset_name)
        if mapping_df is None or mapping_df.empty:
            logger.error(f"Cannot proceed without mappings for {dataset_name}")
            flush_logs()
            return pd.DataFrame()
                
        # Normalize merge column
        merge_col = 'dmr_id'
        if merge_col not in mapping_df.columns:
            for alt_col in ['DMR_ID', 'dmr_ID', 'id', 'DMR_id']:
                if alt_col in mapping_df.columns:
                    mapping_df[merge_col] = mapping_df[alt_col]
                    break
        
        if merge_col not in mapping_df.columns:
            logger.error(f"No DMR ID column in mapping file for {dataset_name}")
            flush_logs()
            return pd.DataFrame()
        
        # FIX E1: Harmonize DMR IDs to match Python format (DMR_chr_start_end)
        # CRITICAL: Extract genome_build if available for build-aware normalization
        genome_build = None
        if 'genome_build' in dmrs_df.columns:
            builds = dmrs_df['genome_build'].dropna().unique()
            if len(builds) == 1:
                genome_build = str(builds[0])
            elif len(builds) > 1:
                logger.warning(f"Multiple genome builds detected in DMR file: {builds}. Using first: {builds[0]}")
                genome_build = str(builds[0])
        
        def harmonize_dmr_id(dmr_id_str):
            """Convert various R DMR ID formats to standard format."""
            if pd.isna(dmr_id_str):
                return None
            dmr_str = str(dmr_id_str).strip()
            # Handle formats like: "chr1:1000-2000", "1_1000_2000", "DMR_1_1000_2000", "GSE72774_DMR_1_1000_2000"
            if ':' in dmr_str and '-' in dmr_str:
                # Format: "chr1:1000-2000"
                parts = dmr_str.split(':')
                if len(parts) != 2:
                    logger.warning(f"Unexpected DMR ID format (':'): {dmr_str}")
                    return dmr_str
                chr_part = parts[0]
                coords = parts[1].split('-')
                if len(coords) != 2:
                    logger.warning(f"Unexpected DMR ID coordinate format ('-'): {dmr_str}")
                    return dmr_str
                # CRITICAL: Pass genome_build if available for build-aware normalization
                chr_norm = normalize_chromosome_for_dmr_id(chr_part, genome_build=genome_build)
                return f"DMR_{chr_norm}_{coords[0]}_{coords[1]}"
            elif '_' in dmr_str:
                # Handle formats: "GSE72774_DMR_1_1000_2000", "DMR_1_1000_2000", "1_1000_2000"
                parts = dmr_str.split('_')
                # Check for dataset-prefixed format: {dataset}_DMR_{chr}_{start}_{end}
                if len(parts) >= 5 and parts[1] == 'DMR':
                    # Format: "GSE72774_DMR_1_1000_2000"
                    # CRITICAL: Pass genome_build if available for build-aware normalization
                    chr_norm = normalize_chromosome_for_dmr_id(parts[2], genome_build=genome_build)
                    return f"DMR_{chr_norm}_{parts[3]}_{parts[4]}"
                elif len(parts) >= 4 and parts[0] == 'DMR':
                    # Format: "DMR_1_1000_2000"
                    # CRITICAL: Pass genome_build if available for build-aware normalization
                    chr_norm = normalize_chromosome_for_dmr_id(parts[1], genome_build=genome_build)
                    return f"DMR_{chr_norm}_{parts[2]}_{parts[3]}"
                elif len(parts) == 3 and not dmr_str.startswith('chr'):
                    # Format: "1_1000_2000"
                    # CRITICAL: Pass genome_build if available for build-aware normalization
                    chr_norm = normalize_chromosome_for_dmr_id(parts[0], genome_build=genome_build)
                    return f"DMR_{chr_norm}_{parts[1]}_{parts[2]}"
                elif len(parts) == 3 and dmr_str.startswith('chr'):
                    # Format: "chr10_100174853_100174962"
                    # CRITICAL: Pass genome_build if available for build-aware normalization
                    chr_norm = normalize_chromosome_for_dmr_id(parts[0], genome_build=genome_build)
                    return f"DMR_{chr_norm}_{parts[1]}_{parts[2]}"
                else:
                    logger.warning(f"Unexpected underscore DMR ID format: {dmr_str}")
                    return dmr_str
            return dmr_str  # Return as-is if can't parse
        
        mapping_df[merge_col] = mapping_df[merge_col].apply(harmonize_dmr_id)
        # Also harmonize DMR IDs in dmrs_df if needed
        if 'dmr_id' in dmrs_df.columns:
            dmrs_df['dmr_id'] = dmrs_df['dmr_id'].apply(harmonize_dmr_id)
        
        # FIX Issue 4: Validate chromosome consistency with better column detection
        dmr_chr_col = 'chromosome' if 'chromosome' in dmrs_df.columns else None
        mapping_chr_col = None
        for c in ['chr', 'chromosome', 'chrom', 'seqnames']:
            if c in mapping_df.columns:
                mapping_chr_col = c
                break
        
        if dmr_chr_col and mapping_chr_col:
            # FIX BUG 5: Only compare chromosomes that actually appear in merged data
            # Merge first to see which chromosomes are actually used
            # Rename dmr_chr_col to avoid conflicts
            dmr_chr_renamed = f'{dmr_chr_col}_from_dmr'
            temp_merge = mapping_df.merge(
                dmrs_df[[dmr_chr_col, 'dmr_id']].drop_duplicates().rename(columns={dmr_chr_col: dmr_chr_renamed}),
                on='dmr_id',
                how='inner'
            )
            if not temp_merge.empty:
                # FIX A4: Apply same normalization function to both sides (avoid double-encoding)
                temp_merge['chr_dmr_norm'] = temp_merge[dmr_chr_renamed].apply(normalize_chromosome_for_dmr_id)
                temp_merge['chr_map_norm'] = temp_merge[mapping_chr_col].apply(normalize_chromosome_for_dmr_id)
                merged_dmr_chrs = set(temp_merge['chr_dmr_norm'].unique())
                merged_mapping_chrs = set(temp_merge['chr_map_norm'].unique())
                
                missing_in_mapping = merged_dmr_chrs - merged_mapping_chrs
                
                if missing_in_mapping:
                    logger.warning(f"  Chromosome mismatch detected (in merged data):")
                    logger.warning(f"    Missing in mapping: {sorted(missing_in_mapping)}")
                    self.qc_stats['missing_mapping_chromosomes_count'] += len(missing_in_mapping)
        
        # FIX D3: Don't drop duplicates - keep all rows (multi-gene overlaps are valid)
        # CRITICAL: Use mean_diff_m (M-value scale) instead of delta_beta
        merge_cols = ['dmr_id', 'mean_diff_m', 'direction']
        optional_cols = ['n_cpgs', 'length_bp', 'region_pval', 'min_pval', 'pval', 'region_pval_weighted',
                         'region_pval_fisher_descriptive_x', 'region_pval_fisher_descriptive_y']
        available_dmr_cols = [col for col in merge_cols + optional_cols if col in dmrs_df.columns]
        
        # Debug: Verify mean_diff_m is available
        if 'mean_diff_m' not in available_dmr_cols:
            logger.error(f"  ERROR: mean_diff_m not found in dmrs_df.columns for {dataset_name}")
            logger.error(f"  Available columns: {list(dmrs_df.columns)}")
            logger.error(f"  merge_cols: {merge_cols}")
            logger.error(f"  available_dmr_cols: {available_dmr_cols}")
        else:
            logger.info(f"  mean_diff_m found in dmrs_df: {dmrs_df['mean_diff_m'].notna().sum()} non-null values")
        
        # Create unique DMR data (one row per DMR)
        dmr_data_unique = dmrs_df[available_dmr_cols].drop_duplicates(subset=['dmr_id'])
        
        # Merge - this will create multiple rows if mapping has multiple rows per DMR
        merged = mapping_df.merge(
            dmr_data_unique,
            on='dmr_id',
            how='left',
            suffixes=('', '_from_dmr')
        )
        
        # Use mean_diff_m from DMR if available
        # FIX Issue 16: Don't fill missing mean_diff_m with 0.0 (reject rows instead)
        # CRITICAL: Prioritize mean_diff_m_from_dmr (from DMR data) over mean_diff_m (from mapping)
        if 'mean_diff_m_from_dmr' in merged.columns:
            # Use DMR data (authoritative source for effect sizes)
            merged['mean_diff_m'] = merged['mean_diff_m_from_dmr']
            # Drop the suffixed column to avoid confusion
            merged = merged.drop(columns=['mean_diff_m_from_dmr'])
        elif 'mean_diff_m' not in merged.columns:
            # Neither exists - this is an error
            logger.error(f"  ERROR: mean_diff_m not found in merged data for {dataset_name}")
            logger.error(f"  Available columns after merge: {list(merged.columns)}")
        
        # CRITICAL: Handle p-value columns with _from_dmr suffix (same as mean_diff_m)
        # After merge, p-value columns from DMR file have _from_dmr suffix
        # Rename them to original names so p-value detection code can find them
        pval_cols_to_rename = [
            'region_pval_fisher_descriptive_x_from_dmr',
            'region_pval_fisher_descriptive_y_from_dmr',
            'region_pval_from_dmr',
            'region_pval_weighted_from_dmr',
            'min_pval_from_dmr',
            'pval_from_dmr'
        ]
        for suffixed_col in pval_cols_to_rename:
            if suffixed_col in merged.columns:
                # Remove _from_dmr suffix to get original column name
                original_col = suffixed_col.replace('_from_dmr', '')
                # Use DMR data (authoritative source for p-values)
                merged[original_col] = merged[suffixed_col]
                # Drop the suffixed column to avoid confusion
                merged = merged.drop(columns=[suffixed_col])
        
        # Reject rows with missing mean_diff_m (unless explicitly set by mapping pipeline)
        # FIX Issue 4: Don't double-count missing mean_diff_m (already counted in load_dmr_results)
        if 'mean_diff_m' in merged.columns:
            missing_effect = merged['mean_diff_m'].isna().sum()
            if missing_effect > 0:
                logger.warning(f"  {missing_effect} rows with missing mean_diff_m (will be rejected)")
                merged = merged[merged['mean_diff_m'].notna()].copy()
                # Do NOT increment dmrs_with_missing_effect_m here (already counted at DMR level)
        
        # FIX Issue 1: Verify mapping consistency (DMR intervals match)
        if 'start' in dmrs_df.columns and 'end' in dmrs_df.columns:
            if 'start' in mapping_df.columns and 'end' in mapping_df.columns:
                # Compare intervals for matched DMRs
                merged_with_coords = merged.merge(
                    dmrs_df[['dmr_id', 'start', 'end']].drop_duplicates(),
                    on='dmr_id',
                    how='left',
                    suffixes=('_mapping', '_dmr')
                )
                if 'start_dmr' in merged_with_coords.columns and 'end_dmr' in merged_with_coords.columns:
                    # FIX A3: Add tolerance for coordinate mismatches (handles float/int rounding differences)
                    COORD_TOLERANCE = 1  # Allow 1bp difference for rounding/typing issues
                    start_diff = (merged_with_coords['start_mapping'] - merged_with_coords['start_dmr']).abs()
                    end_diff = (merged_with_coords['end_mapping'] - merged_with_coords['end_dmr']).abs()
                    coord_matches = (start_diff <= COORD_TOLERANCE) & (end_diff <= COORD_TOLERANCE)
                    # FIX Issue 5: Collapse to per-DMR before computing mismatch rate (not row-level)
                    per_dmr_match = coord_matches.groupby(merged_with_coords['dmr_id']).all()
                    mismatch_pct = (1 - per_dmr_match.sum() / len(per_dmr_match)) * 100
                    if mismatch_pct > 0.5:
                        logger.error(f"CRITICAL: {mismatch_pct:.2f}% of DMR intervals mismatch between mapping and input!")
                        logger.error("This indicates build mismatch or DMR processing inconsistency.")
                        logger.error("Aborting to prevent invalid gene-level summary.")
                        flush_logs()
                        raise ValueError(f"DMR interval mismatch ({mismatch_pct:.2f}%) exceeds threshold (0.5%)")
                    elif mismatch_pct > 0:
                        logger.warning(f"  {mismatch_pct:.2f}% of DMR intervals have minor mismatches (within tolerance)")
                        # WARNING: METHODOLOGICAL LIMITATION WARNING:
                        # DMR boundary mismatches below threshold are silently retained
                        # - Above threshold: pipeline aborts (intentional)
                        # - Below threshold: mismatched regions are silently retained
                        # Data issue: Near-threshold coordinate discrepancies may propagate
                        # subtly different genomic regions into gene summaries.
                        # This is a design decision (tolerance for rounding/typing differences)
                        # but creates a methodological limitation.
        
        # FIX Issue 13: Check genome build consistency
        if 'genome_build' in dmrs_df.columns and 'genome_build' in mapping_df.columns:
            dmr_builds = set(dmrs_df['genome_build'].dropna().unique())
            mapping_builds = set(mapping_df['genome_build'].dropna().unique())
            if dmr_builds and mapping_builds and dmr_builds != mapping_builds:
                logger.error(f"CRITICAL: Genome build mismatch!")
                logger.error(f"  DMR files: {dmr_builds}")
                logger.error(f"  Mapping files: {mapping_builds}")
                logger.error("Aborting to prevent invalid gene mapping.")
                flush_logs()
                raise ValueError("Genome build mismatch between DMR files and mapping files")
        
        # Normalize gene name
        for gene_col in ['gene_symbol', 'gene_name', 'gene', 'Gene', 'GENE', 'primary_gene_symbol']:
            if gene_col in merged.columns:
                merged['gene'] = merged[gene_col]
                break
        
        if 'gene' not in merged.columns:
            logger.error(f"No gene column in mapping file for {dataset_name}")
            flush_logs()
            return pd.DataFrame()
                
        # FIX Issue 1: Early detection of ENSEMBL vs HGNC mismatch (hard contract)
        raw_genes = merged['gene'].dropna().astype(str)
        if len(raw_genes) > 0:
            frac_ensg = (raw_genes.str.startswith("ENSG")).mean()
            if frac_ensg > 0.8:
                raise ValueError(
                    f"{dataset_name}: mapping appears to be ENSEMBL-based ({frac_ensg*100:.1f}% ENSG). "
                    "R mapping must export HGNC symbols for this script. "
                    "Fix upstream R pipeline to use HGNC gene symbols instead of ENSEMBL IDs."
                )
                
        # FIX B2: Validate gene names FIRST using mygene (with caching for performance)
        gene_validation_cache = {}  # Cache validation results to avoid repeated mygene queries
        valid_gene_mask = merged['gene'].apply(lambda x: validate_gene_name(x, cache=gene_validation_cache))
        invalid_count = (~valid_gene_mask).sum()
        
        # FIX Issue 1: Hard error if 100% of genes rejected (likely wrong ID type)
        if invalid_count == len(merged):
            raise ValueError(
                f"{dataset_name}: 100% of genes rejected by validation - "
                "likely wrong ID type (ENSEMBL vs HGNC) or bad mapping file. "
                "Check that R mapping pipeline exports HGNC gene symbols."
            )
        
        if invalid_count > 0:
            # FIX Issue 6: Log distinct invalid gene symbols for inspection
            invalid_genes = merged.loc[~valid_gene_mask, 'gene'].dropna().unique()
            logger.warning(f"  {len(invalid_genes)} distinct invalid gene symbols (total rows: {invalid_count})")
            # Save invalid gene symbols to CSV for inspection
            if len(invalid_genes) > 0:
                invalid_file = self.output_dir / f"{dataset_name}_invalid_gene_symbols.csv"
                pd.Series(invalid_genes).to_csv(invalid_file, index=False, header=['invalid_gene_symbol'])
                logger.info(f"  Saved invalid gene symbols to: {invalid_file}")
            
            # Track rejected DMRs with full information
            rejected_rows = merged.loc[~valid_gene_mask].copy()
            if not rejected_rows.empty:
                # Collect DMR information for rejected regions
                rejected_dmrs = []
                for _, row in rejected_rows.iterrows():
                    rejected_info = {
                        'dmr_id': row.get('dmr_id', ''),
                        'chromosome': row.get('chromosome', row.get('chr', row.get('chromosome_from_dmr', ''))),
                        'start': row.get('start', row.get('start_dmr', row.get('start_mapping', ''))),
                        'end': row.get('end', row.get('end_dmr', row.get('end_mapping', ''))),
                        'rejected_gene_symbol': row.get('gene', ''),
                        'region_type': row.get('region_type', 'unknown')
                    }
                    # Try to get coordinates from dmrs_df if not in merged row
                    if pd.isna(rejected_info['start']) or pd.isna(rejected_info['end']) or rejected_info['start'] == '' or rejected_info['end'] == '':
                        dmr_info = dmrs_df[dmrs_df['dmr_id'] == rejected_info['dmr_id']]
                        if not dmr_info.empty:
                            if not rejected_info['chromosome'] or pd.isna(rejected_info['chromosome']):
                                rejected_info['chromosome'] = dmr_info.iloc[0].get('chromosome', '')
                            if not rejected_info['start'] or pd.isna(rejected_info['start']):
                                rejected_info['start'] = dmr_info.iloc[0].get('start', '')
                            if not rejected_info['end'] or pd.isna(rejected_info['end']):
                                rejected_info['end'] = dmr_info.iloc[0].get('end', '')
                    # Normalize region_type if not present
                    if not rejected_info['region_type'] or rejected_info['region_type'] == 'unknown':
                        # Try to get from mapping if available
                        region_cols = ['region_type', 'Region_Type', 'REGION_TYPE', 'primary_region_type']
                        for rc in region_cols:
                            if rc in row and pd.notna(row[rc]):
                                rejected_info['region_type'] = row[rc]
                                break
                    rejected_dmrs.append(rejected_info)
                
                # Store rejected DMRs for later output
                if not hasattr(self, '_rejected_dmrs'):
                    self._rejected_dmrs = []
                self._rejected_dmrs.extend(rejected_dmrs)
            
            self.qc_stats['genes_filtered_invalid_names'] += invalid_count
            merged = merged[valid_gene_mask].copy()
        
        # FIX Issue 1: Guard against empty merged DataFrame (all genes filtered)
        if merged.empty:
            logger.warning(f"  All mappings for {dataset_name} were removed after gene-name validation")
            return pd.DataFrame()
        
        # FIX Issue 1: Recompute multi-gene weight factor AFTER filtering invalid genes
        gene_counts = merged.groupby('dmr_id')['gene'].transform('nunique')
        merged['multi_gene_weight_factor'] = 1.0 / gene_counts.clip(lower=1.0)
        
        multi_gene_count = (gene_counts > 1).sum()
        if multi_gene_count > 0:
            logger.info(f"  {multi_gene_count} DMR-gene pairs from multi-gene overlaps (will be downweighted)")
            # FIX Issue 3: Rename for clarity (counts pairs, not DMRs)
            self.qc_stats['multi_gene_dmr_pairs_count'] += multi_gene_count
        
        # Normalize region_type
        for region_col in ['region_type', 'Region_Type', 'REGION_TYPE', 'primary_region_type']:
            if region_col in merged.columns:
                merged['region_type'] = merged[region_col]
                break
        
        # FIX D5: Check for required columns and validate region_type presence
        if 'region_type' not in merged.columns:
            logger.warning(f"No region_type column, using 'unknown'")
            merged['region_type'] = 'unknown'
        
        # Normalize all region types
        merged['region_type'] = merged['region_type'].apply(normalize_region_type)
        
        # FIX D5: Check if all regions are unknown (indicates missing/invalid mapping)
        unique_regions = merged['region_type'].unique()
        if len(unique_regions) == 1 and unique_regions[0] == 'unknown':
            logger.error(f"CRITICAL: All region types are 'unknown' for {dataset_name}!")
            logger.error("This indicates missing or invalid region_type column in mapping file.")
            logger.error("Gene-level interpretation will be severely compromised.")
            self.qc_stats['mapping_content_failures'].append(f"{dataset_name}_all_unknown_regions")
            flush_logs()
                
        # FIX Issue 7: Unknown region threshold based on unique DMRs, not rows
        # FIX Issue 7: Add breakdown to distinguish truly unmapped vs unusual regulatory types
        unique_dmrs = merged.groupby('dmr_id')['region_type'].apply(lambda x: 'unknown' if (x == 'unknown').all() else 'known')
        unknown_dmr_count = (unique_dmrs == 'unknown').sum()
        unknown_pct = (unknown_dmr_count / len(unique_dmrs) * 100) if len(unique_dmrs) > 0 else 0
        
        # FIX Issue 7: Breakdown of region types for better QC interpretation
        if 'unknown_region_breakdown' not in self.qc_stats:
            self.qc_stats['unknown_region_breakdown'] = {}
        
        region_breakdown = {'unknown_only_dmrs': 0, 'enhancer_only_dmrs': 0, 'mixed_known_dmrs': 0}
        for dmr_id, dmr_group in merged.groupby('dmr_id'):
            region_types = dmr_group['region_type'].unique()
            if len(region_types) == 1 and region_types[0] == 'unknown':
                region_breakdown['unknown_only_dmrs'] += 1
            elif 'enhancer' in region_types and len([r for r in region_types if r != 'unknown']) == 1:
                region_breakdown['enhancer_only_dmrs'] += 1
            elif len([r for r in region_types if r != 'unknown']) > 1:
                region_breakdown['mixed_known_dmrs'] += 1
        
        self.qc_stats['unknown_region_breakdown'][dataset_name] = {
            'unknown_only_dmrs': region_breakdown['unknown_only_dmrs'],
            'enhancer_only_dmrs': region_breakdown['enhancer_only_dmrs'],
            'mixed_known_dmrs': region_breakdown['mixed_known_dmrs'],
            'total_dmrs': len(unique_dmrs)
        }
        
        # FIX Issue 4: Require minimum DMRs before treating unknown percentage as meaningful
        MIN_DMRS_FOR_UNKNOWN_QC = 20
        if len(unique_dmrs) >= MIN_DMRS_FOR_UNKNOWN_QC:
            # CRITICAL: UNKNOWN_REGION_THRESHOLD is already a percentage (0-100), not a fraction
            if unknown_pct > UNKNOWN_REGION_THRESHOLD:
                logger.warning(f"WARNING: {unknown_pct:.1f}% of regions are unknown (threshold: {UNKNOWN_REGION_THRESHOLD}%)")
                logger.warning("This may indicate region type normalization issues.")
                logger.warning("Continuing with caution...")
                flush_logs()
                # Don't abort - just warn
            
            # FIX Issue 5: Renamed to reflect that this is per-DMR, not per-row
            # Only update global max for datasets with sufficient DMRs
            self.qc_stats['max_unknown_region_dmr_percent'] = max(self.qc_stats['max_unknown_region_dmr_percent'], unknown_pct)
        
        # Add dataset
        merged['dataset'] = dataset_name
        
        # FIX B2: Check for lost DMRs (compare DMR IDs, not row counts)
        original_dmr_ids = set(dmrs_df['dmr_id'].unique())
        mapped_dmr_ids = set(merged['dmr_id'].unique())
        lost_dmr_ids = original_dmr_ids - mapped_dmr_ids
        lost_dmrs = len(lost_dmr_ids)
        loss_percent = (lost_dmrs / len(original_dmr_ids) * 100) if len(original_dmr_ids) > 0 else 0
        
        if lost_dmrs > 0:
            logger.warning(f"  {lost_dmrs} DMRs lost in mapping ({loss_percent:.2f}%)")
            self.qc_stats['dmrs_lost_in_merge'] += lost_dmrs
            
            if loss_percent > MAX_DMR_LOSS_PERCENT:
                logger.error("=" * 80)
                logger.error(f"CRITICAL: DMR loss ({loss_percent:.2f}%) exceeds threshold ({MAX_DMR_LOSS_PERCENT}%)")
                logger.error("=" * 80)
                flush_logs()
                raise ValueError(f"DMR loss ({loss_percent:.2f}%) exceeds maximum allowed ({MAX_DMR_LOSS_PERCENT}%)")
        
        mapped_dmr_count = len(mapped_dmr_ids)
        self.qc_stats['dmrs_mapped'] += mapped_dmr_count
        logger.info(f"  Mapped {len(merged)} DMR-gene pairs ({mapped_dmr_count} unique DMRs)")
        flush_logs()
        
        return merged
    
    def _separate_hyper_hypo_contributions(self, group: pd.DataFrame) -> Dict[str, Any]:
        """
        Separate hyper vs hypo DMR contributions.
        
        CRITICAL: This function uses consistent weighting across all datasets:
        - If n_cpgs is present: weights = n_cpgs x multi_gene_weight_factor
        - If n_cpgs is absent: weights = 1.0 x multi_gene_weight_factor (uniform weighting)
        
        This ensures genes from datasets with/without n_cpgs are comparable in contribution scale.
        
        WARNING: METHODOLOGICAL LIMITATION:
        ================================
        CpG density normalization is inconsistently applied:
        - If n_cpgs exists: influences weights (CpG-density normalized)
        - If absent: genes contribute without CpG-density normalization (uniform weights)
        
        Data issue: Gene contributions are not scale-comparable across datasets with and
        without CpG counts. This is a design decision (ensures all datasets contribute),
        but creates a methodological limitation.
        
        For Methods: Acknowledge that "Datasets without CpG counts use uniform weighting,
        which may not be directly comparable to CpG-density-weighted contributions from
        other datasets."
        """
        hyper_dmrs = group[group['direction'] == 'hypermethylated'].copy()
        hypo_dmrs = group[group['direction'] == 'hypomethylated'].copy()
        
        def weighted_mean(df, weight_col='n_cpgs'):
            if df.empty:
                return 0.0, 0.0, 0.0  # effect, weight, weighted_count
            # CRITICAL: Use mean_diff_m (M-value scale) - required at load time
            if 'mean_diff_m' not in df.columns:
                raise ValueError("mean_diff_m column missing - this should not happen after load validation")
            effect_col = 'mean_diff_m'
            
            # CRITICAL: Use consistent weighting - always apply multi_gene_weight_factor uniformly
            # If n_cpgs is present, use it; if not, use uniform weights (1.0)
            # This ensures comparable contribution scales across datasets
            if weight_col in df.columns:
                weights = df[weight_col].fillna(1).astype(float)
            else:
                # No n_cpgs - use uniform weights to ensure comparable scale
                weights = pd.Series(1.0, index=df.index)
            
            effect = df[effect_col].fillna(0.0).astype(float)
            
            # Apply multi_gene_weight_factor to weights (denominator), not effect
            # This preserves DMR-level average while splitting contribution per gene
            if 'multi_gene_weight_factor' in df.columns:
                weight_factor = df['multi_gene_weight_factor'].fillna(1.0).astype(float)
                weights = weights * weight_factor  # Adjust denominator, not effect
                weighted_count = weight_factor.sum()
            else:
                weighted_count = len(df)
            
            weighted_sum = (effect * weights).sum()
            total_weight = weights.sum()
            return weighted_sum / total_weight if total_weight > 0 else 0.0, total_weight, weighted_count
        
        hyper_delta, hyper_weight, n_hyper_weighted = weighted_mean(hyper_dmrs)
        hypo_delta, hypo_weight, n_hypo_weighted = weighted_mean(hypo_dmrs)
        
        return {
            'hyper_mean_diff_m': hyper_delta,  # CRITICAL: M-value scale, not delta-beta
            'hyper_weight': hyper_weight,
            'hyper_dmr_effective_weight': n_hyper_weighted,  # FIX Issue 4: Downweighted contribution (sum of 1/k for multi-gene DMRs)
            'n_hyper_dmrs': len(hyper_dmrs),  # Actual integer count of hypermethylated DMRs
            'hypo_mean_diff_m': hypo_delta,  # CRITICAL: M-value scale, not delta-beta
            'hypo_weight': hypo_weight,
            'hypo_dmr_effective_weight': n_hypo_weighted,  # FIX Issue 4: Downweighted contribution (sum of 1/k for multi-gene DMRs)
            'n_hypo_dmrs': len(hypo_dmrs)  # Actual integer count of hypomethylated DMRs
        }
    
    def _compute_direction_unified(self, group: pd.DataFrame) -> str:
        """
        FIX A1: Unified promoter-first direction resolver (single source of truth).
        
        Used by all direction computation functions to ensure consistency.
        
        Args:
            group: DataFrame with DMRs (must have 'region_type', 'direction', or delta_beta)
            
        Returns:
            Resolved direction: 'hypermethylated', 'hypomethylated', 'mixed', or 'unknown'
        """
        if group.empty:
            return 'unknown'
        
        # FIX D5: Check for required columns
        if 'region_type' not in group.columns:
            logger.warning("Missing 'region_type' column in direction calculation - using 'unknown'")
            return 'unknown'
        
        # Separate promoter and non-promoter
        promoter_dmrs = group[group['region_type'] == 'promoter']
        non_promoter_dmrs = group[group['region_type'] != 'promoter']
        
        # FIX A1: Promoter ALWAYS wins if present (with softened compatibility checks)
        # 
        # WARNING: METHODOLOGICAL LIMITATION WARNING:
        # ================================
        # Promoter vs body precedence is absolute:
        # - Promoter DMRs override body DMRs regardless of:
        #   * Effect magnitude
        #   * CpG density
        #   * Consistency across datasets
        # - Result: Strong body-region effects can be suppressed by weak promoter effects
        # 
        # This is a design decision (promoter-first logic) but creates a methodological
        # limitation. For Methods: Acknowledge that "Promoter DMRs take absolute precedence
        # over body-region DMRs in direction resolution, regardless of effect magnitude
        # or CpG density."
        if not promoter_dmrs.empty:
            # FIX Issue 4: Softened promoter validity checks (allow single DMR, don't hard-reject low CpG)
            promoter_valid = True
            # CRITICAL: Use unified promoter effect threshold for promoter validity
            if 'mean_diff_m' not in promoter_dmrs.columns:
                raise ValueError("mean_diff_m column missing in promoter DMRs - this should not happen after load validation")
            effect_col = 'mean_diff_m'
            if effect_col in promoter_dmrs.columns:
                # FIX Issue 4: Only reject if all effects are near-zero (not just variance=0)
                max_abs_effect = promoter_dmrs[effect_col].abs().max()
                if pd.isna(max_abs_effect) or max_abs_effect < PROMOTER_EFFECT_M_THRESHOLD:
                    promoter_valid = False  # All effects near zero
            # FIX Issue 4: Removed n_cpgs < 3 check (too strict, can disable valid promoters)
            
            if promoter_valid:
                promoter_contrib = self._separate_hyper_hypo_contributions(promoter_dmrs)
                promoter_hyper = promoter_contrib['n_hyper_dmrs'] > 0
                promoter_hypo = promoter_contrib['n_hypo_dmrs'] > 0
                
                # FIX A6: Simpler and correct fallback - compare absolute effects directly
                # CRITICAL: Use mean_diff_m (M-value scale) instead of delta_beta
                if 'mean_diff_m' not in non_promoter_dmrs.columns:
                    raise ValueError("mean_diff_m column missing in non-promoter DMRs - this should not happen after load validation")
                effect_col = 'mean_diff_m'
                if not non_promoter_dmrs.empty and effect_col in non_promoter_dmrs.columns:
                    body_contrib = self._separate_hyper_hypo_contributions(non_promoter_dmrs)
                    # Use mean_diff_m columns (M-value scale) - no legacy fallback
                    max_promoter_abs = max(
                        abs(promoter_contrib.get('hyper_mean_diff_m', 0.0)),
                        abs(promoter_contrib.get('hypo_mean_diff_m', 0.0))
                    )
                    max_body_abs = max(
                        abs(body_contrib.get('hyper_mean_diff_m', 0.0)),
                        abs(body_contrib.get('hypo_mean_diff_m', 0.0))
                    )
                    # FIX Issue 2a: Only demote promoter if it is both tiny and much weaker than body
                    # This keeps promoter-first logic but only abandons it when promoter signal is truly negligible
                    # Use unified promoter effect threshold (M-value scale)
                    if (max_promoter_abs < PROMOTER_EFFECT_M_THRESHOLD) and (max_promoter_abs * 2 < max_body_abs):
                        promoter_valid = False  # Fall through to combined logic
                
                if promoter_valid:
                    if promoter_hyper and not promoter_hypo:
                        return 'hypermethylated'
                    elif promoter_hypo and not promoter_hyper:
                        return 'hypomethylated'
                    elif promoter_hyper and promoter_hypo:
                        # Mixed promoter - use stronger signal if it exceeds weaker by dominance threshold
                        # This heuristic resolves mixed signals by requiring clear dominance
                        hyper_weight = promoter_contrib.get('hyper_weight', 0.0)
                        hypo_weight = promoter_contrib.get('hypo_weight', 0.0)
                        # FIX Issue 1: Guard for no-signal case before returning "mixed"
                        if hyper_weight == 0.0 and hypo_weight == 0.0:
                            return 'unknown'  # No evidence at all -> unknown, not mixed
                        
                        # Use configurable dominance threshold (default 1.5x)
                        if hyper_weight > hypo_weight * DIRECTION_DOMINANCE_THRESHOLD:
                            return 'hypermethylated'
                        elif hypo_weight > hyper_weight * DIRECTION_DOMINANCE_THRESHOLD:
                            return 'hypomethylated'
                        else:
                            # WARNING: METHODOLOGICAL LIMITATION WARNING:
                            # Mixed-direction genes collapse to single categorical label
                            # - Genes with hypermethylated promoter + hypomethylated body
                            #   are forced into "mixed", "unknown", or dominance-resolved direction
                            # - Result: True biological antagonism across regions is collapsed
                            #   into a single categorical label, losing regional specificity
                            # For Methods: Acknowledge that "Genes with opposing methylation
                            # changes across regions (e.g., hypermethylated promoter, hypomethylated
                            # body) are collapsed into a single categorical direction label,
                            # which may obscure region-specific effects."
                            return 'mixed'
            # FIX Issue 3: Fallback to body-first if promoter invalid or weak
        
        # No promoter - use body/enhancer
        if not non_promoter_dmrs.empty:
            body_contrib = self._separate_hyper_hypo_contributions(non_promoter_dmrs)
            total_hyper_weight = body_contrib.get('hyper_weight', 0.0)
            total_hypo_weight = body_contrib.get('hypo_weight', 0.0)
            
            # FIX Issue 1: Guard for no-signal case before returning "mixed"
            if total_hyper_weight == 0.0 and total_hypo_weight == 0.0:
                return 'unknown'  # No evidence at all -> unknown, not mixed
            
            # Use configurable dominance threshold (default 1.5x) for body-only direction resolution
            if total_hyper_weight > total_hypo_weight * DIRECTION_DOMINANCE_THRESHOLD:
                return 'hypermethylated'
            elif total_hypo_weight > total_hyper_weight * DIRECTION_DOMINANCE_THRESHOLD:
                return 'hypomethylated'
            else:
                # WARNING: METHODOLOGICAL LIMITATION WARNING:
                # Mixed-direction genes collapse to single categorical label (see above)
                return 'mixed'
        
        return 'unknown'
    
    # FIX C2: Removed _resolve_gene_direction_promoter_first (dead code - not called anywhere)
    # All direction logic now uses _compute_direction_unified as single source of truth
    
    def _meta_analyze_sample_size_weighted(self, dataset_groups: Dict[str, pd.DataFrame]) -> Dict[str, float]:
        """
        Descriptive cross-dataset summary using sqrt(n) sample-size weighting.
        
        WARNING: CRITICAL TERMINOLOGY WARNING:
        ===================================
        Despite the method name containing "meta_analyze", this is NOT formal meta-analysis.
        This is a descriptive summary approach. The naming is a legacy artifact.
        
        For publication Methods section:
        - DO NOT refer to this as "meta-analysis"
        - Use "descriptive cross-dataset summary" or "weighted average across datasets"
        - Explicitly state it is NOT inferential meta-analysis
        
        This method:
        - Weighting: sqrt(sample_size) for each dataset (descriptive, not inverse-variance)
        - Effect: Mean M-value difference per dataset
        - Pooled effect: Weighted mean across datasets
        - Standard error: Descriptive SE from between-dataset variation (not inferential SE)
        - Confidence intervals: Descriptive (not inferential, not based on standard meta-analytic formulas)
        
        This approach does NOT provide:
        - Formal meta-analytic inference (fixed/random effects models)
        - Statistically valid heterogeneity tests (I2 is descriptive only)
        - Inverse-variance weighting (uses sqrt(n) weighting instead)
        - Formal meta-analytic confidence intervals
        
        For publication Methods: Describe as "descriptive cross-dataset summary" or "weighted average"
        rather than "meta-analysis" to avoid implying formal meta-analytic inference.
        For inferential meta-analysis, use specialized packages (e.g., metafor, meta).
        
        FIX: Removed CpG normalization, length normalization, multi-gene weighting, and Winsorization.
        
        Args:
            dataset_groups: Dict mapping dataset names to DataFrames
            
        Returns:
            Dict with descriptive summary results (descriptive CI, not inferential meta-analysis)
        """
        effects = []
        weights = []
        
        for dataset_name, group in dataset_groups.items():
            if group.empty:
                continue
            
            # Dataset-level effect (simple mean M-value difference, no weighting)
            # CRITICAL: Use mean_diff_m (M-value scale) - required at load time
            if 'mean_diff_m' not in group.columns:
                raise ValueError("mean_diff_m column missing in dataset group - this should not happen after load validation")
            effect_col = 'mean_diff_m'
            
            # WARNING: CRITICAL METHODOLOGICAL LIMITATIONS WARNING:
            # ===========================================
            # 
            # LIMITATION 1: Within-dataset gene effect collapses heterogeneous DMRs
            # - Per-dataset effect = unweighted mean of DMR effects
            # - This treats opposing DMRs as canceling out
            # - Ignores DMR length, CpG count, or region type
            # - Ignores within-dataset heterogeneity
            # - Result: Genes with strong bidirectional regional effects can appear "weak" or neutral
            #
            # LIMITATION 2: Cross-dataset aggregation ignores within-dataset uncertainty
            # - Dataset-level effect = unweighted mean (ignores within-dataset DMR heterogeneity)
            # - Cross-dataset weighting uses only sqrt(n) (sample size)
            # - Result: Datasets with many noisy DMRs are treated equivalently to datasets
            #   with few strong DMRs before weighting, which can distort combined gene effects
            #
            # For Methods: Acknowledge that "Per-dataset gene effects use unweighted means,
            # treating all DMRs equally regardless of CpG density, length, or region type.
            # Within-dataset DMR heterogeneity is accounted for only in cross-dataset aggregation
            # via sample-size weighting."
            delta = group[effect_col].fillna(0.0).astype(float).mean()
            
            # Weight = sqrt(sample size) - descriptive weighting (not inverse-variance)
            # CRITICAL: Sample size must be present (validated at initialization, no fallback)
            if dataset_name not in self.dataset_sample_sizes:
                raise ValueError(f"Sample size missing for {dataset_name} - this should not happen after validation")
            n_samples = self.dataset_sample_sizes[dataset_name]
            w = np.sqrt(n_samples)
            
            effects.append(delta)
            weights.append(w)
        
        if not effects:
            return {
                'meta_mean_diff_m': 0.0,  # CRITICAL: M-value scale, not delta-beta
                'meta_se': 0.0,
                'meta_ci_low': 0.0,
                'meta_ci_high': 0.0,
                'meta_weight': 0.0,
                'n_datasets': 0,
                'I2_heterogeneity_percent': np.nan  # FIX Issue 5: Renamed at source
            }
        
        effects = np.array(effects)
        weights = np.array(weights)
        
        # Weighted mean
        meta_delta = np.sum(effects * weights) / np.sum(weights)
        
        # FIX Issue 4: Compute weighted SD for consistency with weighted mean
        # Descriptive SE (between-dataset variation, weighted for consistency)
        if len(effects) > 1:
            w_norm = weights / weights.sum()
            # Weighted variance
            var_eff = ((effects - meta_delta) ** 2 * w_norm).sum()
            # Descriptive SE: weighted SD divided by sqrt(n) for CI scaling
            meta_se = np.sqrt(var_eff / len(effects))
        else:
            meta_se = 0.0
        
        # Descriptive CI (based on weighted SD, not inferential meta-analytic SE)
        ci_low = meta_delta - 1.96 * meta_se if meta_se > 0 else meta_delta
        ci_high = meta_delta + 1.96 * meta_se if meta_se > 0 else meta_delta
        
        # FIX Issue 5: Compute descriptive I2 heterogeneity statistic (rename at source)
        if len(effects) > 1:
            mean_effect = np.mean(effects)
            Q = np.sum((effects - mean_effect) ** 2)
            df_q = len(effects) - 1
            if df_q > 0 and Q > 0:
                I2 = max(0, (Q - df_q) / Q * 100)  # I2 as percentage
            else:
                I2 = 0.0
        else:
            I2 = np.nan
        
        return {
            'meta_mean_diff_m': float(meta_delta),  # CRITICAL: M-value scale, not delta-beta
            'meta_se': float(meta_se),
            'meta_ci_low': float(ci_low),
            'meta_ci_high': float(ci_high),
            'meta_weight': float(weights.sum()),
            'n_datasets': len(effects),
            'I2_heterogeneity_percent': float(I2)  # FIX Issue 5: Renamed at source (not p-value)
        }
    
    def _compute_gene_significance_per_dataset(self, dataset_groups: Dict[str, pd.DataFrame]) -> Dict[str, float]:
        """
        FIX A1: Simes within-dataset + Stouffer across datasets.
        
        Uses Simes correction for multiple DMRs within dataset (valid for correlated tests).
        Uses Stouffer's method weighted by sample size across datasets.
        
        WARNING: CRITICAL METHODOLOGICAL LIMITATION WARNING:
        ==========================================
        Directional Stouffer assumes p-value <-> direction alignment, but this is NOT guaranteed:
        
        - Significance (p-values): May be computed from PROMOTER-ONLY DMRs (via Simes)
        - Direction: May be resolved using PROMOTER + BODY DMRs (via dominance weighting)
        
        This means a gene can be:
        - Significant based on promoter regions
        - But direction driven by body regions
        
        Data issue: Direction and significance are not guaranteed to come from the same
        subset of DMRs. This is a methodological limitation, not a coding error.
        
        For Methods: Acknowledge that "Directional Stouffer's method assumes p-values and
        direction derive from the same evidence subset; in practice, promoter-only p-values
        may be combined with all-region direction resolution, creating a potential mismatch."
        
        Args:
            dataset_groups: Dict mapping dataset names to DataFrames
            
        Returns:
            Dict with significance metrics
        """
        # FIX A1: Track which datasets contribute p-values to ensure 1:1 alignment with signs
        dataset_pvals = []
        dataset_weights = []
        dataset_names_with_p = []  # FIX A1: Track datasets that contribute p-values
        
        for dataset_name, group in dataset_groups.items():
            if group.empty:
                continue
            
            # Find p-value column
            # CRITICAL: Include actual column names from DMR results files
            pval_col = None
            for col in ['region_pval', 'region_pval_weighted', 'min_pval', 'pval',
                        'region_pval_fisher_descriptive_x', 'region_pval_fisher_descriptive_y']:
                if col in group.columns:
                    pval_col = col
                    break
            
            # Debug: Log p-value column detection (only log first occurrence per dataset to avoid spam)
            if pval_col and not hasattr(self, f'_pval_detection_{dataset_name}_logged'):
                logger.info(f"  Found p-value column '{pval_col}' for dataset {dataset_name} (will use for all genes)")
                logger.info(f"    Group has {len(group)} rows, p-value non-null: {group[pval_col].notna().sum()}")
                setattr(self, f'_pval_detection_{dataset_name}_logged', True)
            elif not pval_col and not hasattr(self, f'_pval_missing_{dataset_name}_logged'):
                available_cols = [c for c in group.columns if 'pval' in c.lower()]
                if available_cols:
                    logger.warning(f"  Dataset {dataset_name}: p-value columns exist but not recognized: {available_cols}")
                    logger.warning(f"    Group columns: {list(group.columns)}")
                else:
                    logger.warning(f"  Dataset {dataset_name}: No p-value column found. Sample columns: {list(group.columns)[:10]}")
                setattr(self, f'_pval_missing_{dataset_name}_logged', True)
            
            if pval_col:
                # FIX A3: Strict promoter-first p-value hierarchy
                promoter_dmrs = group[group['region_type'] == 'promoter']
                
                if not promoter_dmrs.empty and pval_col in promoter_dmrs.columns:
                    promoter_pvals = promoter_dmrs[pval_col].dropna().astype(float)
                    if len(promoter_pvals) > 0:
                        dataset_pval = self._simes_correction(promoter_pvals.tolist())
                        dataset_pvals.append(dataset_pval)
                        self.qc_stats['has_pvalues'] = True
                        # CRITICAL: Sample size must be present (validated at initialization, no fallback)
                        if dataset_name not in self.dataset_sample_sizes:
                            raise ValueError(f"Sample size missing for {dataset_name} - this should not happen after validation")
                        n_samples = self.dataset_sample_sizes[dataset_name]
                        dataset_weights.append(np.sqrt(n_samples))
                        dataset_names_with_p.append(dataset_name)  # FIX A1: Track this dataset
                        continue
                
                # No promoter OR promoter has no p-values - use all regions with Simes
                all_pvals = group[pval_col].dropna().astype(float)
                if len(all_pvals) > 0:
                    dataset_pval = self._simes_correction(all_pvals.tolist())
                    dataset_pvals.append(dataset_pval)
                    self.qc_stats['has_pvalues'] = True
                    # CRITICAL: Sample size must be present (validated at initialization, no fallback)
                    if dataset_name not in self.dataset_sample_sizes:
                        raise ValueError(f"Sample size missing for {dataset_name} - this should not happen after validation")
                    n_samples = self.dataset_sample_sizes[dataset_name]
                    dataset_weights.append(np.sqrt(n_samples))
                    dataset_names_with_p.append(dataset_name)  # FIX A1: Track this dataset
                else:
                    # Debug: Log when p-value column exists but has no non-null values
                    if not hasattr(self, f'_pval_empty_{dataset_name}_logged'):
                        logger.warning(f"  Dataset {dataset_name}: p-value column '{pval_col}' exists but has no non-null values in this gene group")
                        logger.warning(f"    Group size: {len(group)}, Columns: {list(group.columns)}")
                        setattr(self, f'_pval_empty_{dataset_name}_logged', True)
        
        # FIX Issue 1: Directional Stouffer's method (incorporates effect direction)
        if len(dataset_pvals) > 0:
            # FIX Issue 2: Sanitize p-values (already sanitized in Simes, but ensure here too)
            dataset_pvals_sanitized = self._sanitize_pvals(dataset_pvals)
            
            # FIX A1: Get effect signs ONLY for datasets that contributed p-values (ensures 1:1 alignment)
            # FIX A2: Use same direction resolver for consistency
            dataset_effect_signs = []
            for dataset_name in dataset_names_with_p:  # FIX A1: Only iterate over datasets with p-values
                group = dataset_groups[dataset_name]
                # FIX A2: Use same direction resolver as gene-level direction (removed wrapper)
                dir_ds = self._compute_direction_unified(group)
                if dir_ds == 'hypermethylated':
                    sign_val = 1
                elif dir_ds == 'hypomethylated':
                    sign_val = -1
                else:
                    # Mixed or unknown - use weighted mean sign as fallback
                    effect_group = group[group['region_type'] == 'promoter'] if (group['region_type'] == 'promoter').any() else group
                    # CRITICAL: Use mean_diff_m (M-value scale) - required at load time
                    if 'mean_diff_m' not in effect_group.columns:
                        raise ValueError("mean_diff_m column missing in effect group - this should not happen after load validation")
                    effect_col = 'mean_diff_m'
                    if not effect_group.empty and effect_col in effect_group.columns:
                        if 'n_cpgs' in effect_group.columns:
                            weights = effect_group['n_cpgs'].fillna(1).astype(float)
                        else:
                            weights = pd.Series(1.0, index=effect_group.index)
                        effect = effect_group[effect_col].fillna(0.0).astype(float)
                        if 'multi_gene_weight_factor' in effect_group.columns:
                            effect = effect * effect_group['multi_gene_weight_factor'].fillna(1.0).astype(float)
                        # M-value differences are typically in range -2 to 2, so clip at reasonable bounds
                        effect = effect.clip(lower=-1.0, upper=1.0)  # Adjusted for M-value scale
                        weighted_mean = (effect * weights).sum() / weights.sum() if weights.sum() > 0 else 0.0
                        sign_val = np.sign(weighted_mean) if weighted_mean != 0 else 0
                    else:
                        sign_val = 0
                dataset_effect_signs.append(sign_val)
            
            # Debug: Log direction signs (only once to avoid spam)
            if not hasattr(self, '_direction_signs_logged'):
                logger.info(f"  Direction signs for p-value datasets: {dict(zip(dataset_names_with_p, dataset_effect_signs))}")
                self._direction_signs_logged = True
            
            # FIX Issue 3: Directional z-scores using one-sided p-values (not two-sided)
            # For directional Stouffer, use one-sided p-values: z = norm.ppf(1 - p) * sign
            # FIX Issue 3: Exclude zero-sign datasets (they dilute the test without contributing direction)
            z_scores_raw = [
                norm.ppf(1 - p) * sign 
                for p, sign in zip(dataset_pvals_sanitized, dataset_effect_signs)
            ]
            # FIX Issue 4: Clip z-scores to prevent infinite values from ultra-small p-values
            z_scores_raw = np.clip(z_scores_raw, -8.0, 8.0)  # Standard safe z-range (+/-8 ~ p ~ 1e-15)
            weights_raw = np.array(dataset_weights) if len(dataset_weights) == len(z_scores_raw) else np.ones(len(z_scores_raw))
            
            # Filter out datasets with ambiguous direction (sign == 0)
            mask = np.array([sign != 0 for sign in dataset_effect_signs])
            if mask.sum() == 0:
                # No datasets with defined direction - cannot compute directional Stouffer
                # Debug: Log this case (only once to avoid spam)
                if not hasattr(self, '_ambiguous_direction_logged'):
                    logger.warning(f"  Gene-level p-values: All datasets have ambiguous direction (sign=0), returning NaN. "
                                 f"This may affect many genes if direction resolution is failing.")
                    self._ambiguous_direction_logged = True
                return {'gene_pval': np.nan, 'gene_padj': np.nan}
            
            z_scores = np.array(z_scores_raw)[mask]
            weights_array = weights_raw[mask]
            
            # Weighted Stouffer's method (directional, only on datasets with defined direction)
            combined_z = np.sum(z_scores * weights_array) / np.sqrt(np.sum(weights_array ** 2))
            # FIX Issue 7: Convert to two-sided p-value for standard FDR interpretation
            # (Direction is already encoded in the z-score sign)
            gene_pval = float(2 * (1 - norm.cdf(abs(combined_z))))
            gene_pval = max(0.0, min(1.0, gene_pval))
        else:
            # FIX Issue 6: Return NaN when no p-values for this specific gene (not p=1.0)
            # This distinguishes "not tested" from "not significant"
            return {'gene_pval': np.nan, 'gene_padj': np.nan}
        
        # FIX BUG 1: gene_padj should be np.nan initially, not gene_pval (FDR applied later)
        return {
            'gene_pval': gene_pval,
            'gene_padj': np.nan  # Will be set by FDR correction later
        }
    
    def _sanitize_pvals(self, pvals: List[float]) -> np.ndarray:
        """
        FIX Issue 2 & 8: Sanitize p-values for statistical methods.
        
        Maps p=0 to tiny positive value, clips p>=1.
        """
        p = np.array(pvals, dtype=float)
        p = np.where(p <= 0, 1e-300, p)
        p = np.where(p >= 1, 1 - 1e-10, p)
        return p
    
    def _simes_correction(self, pvals: List[float]) -> float:
        """
        Apply Simes correction to p-values (valid for correlated tests).
        
        FIX Issue 8: Sanitizes p-values before processing.
        """
        if not pvals:
            return 1.0
        
        # FIX Issue 8: Sanitize p-values before Simes
        pvals_sanitized = self._sanitize_pvals(pvals)
        pvals_sorted = np.sort(pvals_sanitized)
        k = len(pvals_sorted)
        simes_pvals = pvals_sorted * k / np.arange(1, k + 1)
        return float(min(np.min(simes_pvals), 1.0))
    
    def _compute_per_dataset_gene_pvalue(self, gene_group: pd.DataFrame) -> float:
        """
        Compute p-value for a single gene within a single dataset.
        
        Uses Simes correction on DMR p-values within the dataset, following
        the same promoter-first hierarchy as the cross-dataset method.
        
        Args:
            gene_group: DataFrame containing DMRs for a single gene in a single dataset
            
        Returns:
            Gene-level p-value (float) or np.nan if no p-values available
        """
        if gene_group.empty:
            return np.nan
        
        # Find p-value column
        pval_col = None
        for col in ['region_pval', 'region_pval_weighted', 'min_pval', 'pval',
                    'region_pval_fisher_descriptive_x', 'region_pval_fisher_descriptive_y']:
            if col in gene_group.columns:
                pval_col = col
                break
        
        if not pval_col:
            return np.nan
        
        # FIX A3: Strict promoter-first p-value hierarchy (same as cross-dataset method)
        promoter_dmrs = gene_group[gene_group['region_type'] == 'promoter']
        
        if not promoter_dmrs.empty and pval_col in promoter_dmrs.columns:
            promoter_pvals = promoter_dmrs[pval_col].dropna().astype(float)
            if len(promoter_pvals) > 0:
                return self._simes_correction(promoter_pvals.tolist())
        
        # No promoter OR promoter has no p-values - use all regions with Simes
        all_pvals = gene_group[pval_col].dropna().astype(float)
        if len(all_pvals) > 0:
            return self._simes_correction(all_pvals.tolist())
        
        return np.nan
    
    def _get_primary_region_strict(self, gene_group: pd.DataFrame) -> str:
        """Mode-based primary region selection."""
        if (gene_group['region_type'] == 'unknown').all():
            return 'unknown'
        
        known_regions = gene_group[gene_group['region_type'] != 'unknown']
        if known_regions.empty:
            return 'unknown'
        
        # Check if promoter exists
        has_promoter = (known_regions['region_type'] == 'promoter').any()
        if has_promoter:
            return 'promoter'
        
        # Mode-based selection across datasets
        dataset_best_regions = {}
        for dataset, dataset_group in known_regions.groupby('dataset'):
            region_counts = dataset_group['region_type'].value_counts()
            if len(region_counts) > 0:
                best_region = region_counts.index[0]
                dataset_best_regions[dataset] = best_region
        
        if dataset_best_regions:
            region_counts = pd.Series(dataset_best_regions).value_counts()
            return region_counts.index[0]
        
        return 'nearest'
    
    # FIX A2: Removed _compute_dataset_direction_promoter_first wrapper - use _compute_direction_unified directly
    
    def _compute_replication_consistency(self, dataset_groups: Dict[str, pd.DataFrame]) -> Dict[str, Any]:
        """
        FIX B4 & C1: Improved replication consistency.
        
        Uses promoter-first direction and improved effect consistency logic.
        
        Args:
            dataset_groups: Dict mapping dataset names to DataFrames
            
        Returns:
            Dict with consistency metrics
        """
        # FIX Issue 10: Single-dataset genes get neutral replication_score (0.5), not 1.0
        # FIX Issue 2: Make sub-components neutral too for consistency (not "perfect" when unreplicated)
        n_datasets = len([g for g in dataset_groups.values() if not g.empty])
        if n_datasets < 2:
            return {
                'direction_consistency': 0.5,  # FIX Issue 2: Neutral, not "perfect"
                'region_consistency': 0.5,  # FIX Issue 2: Neutral, not "perfect"
                'effect_consistency': 0.5,  # FIX Issue 2: Neutral, not "perfect"
                'replication_score': 0.5  # FIX Issue 10: Neutral score for single-dataset genes
            }
        
        # FIX C1: Use promoter-first direction
        directions = []
        for group in dataset_groups.values():
            if not group.empty:
                direction = self._compute_direction_unified(group)
                directions.append(direction)
        
        # FIX Issue 6: Graded scoring for direction consistency
        # unknown = 0.5 agreement, mixed = 0.25 agreement, exact match = 1.0
        if len(directions) <= 1:
            direction_consistency = 1.0
        else:
            # Score each pair
            scores = []
            for i in range(len(directions)):
                for j in range(i+1, len(directions)):
                    d1, d2 = directions[i], directions[j]
                    if d1 == d2:
                        if d1 == 'unknown':
                            scores.append(0.5)  # Unknown = weak evidence
                        elif d1 == 'mixed':
                            scores.append(0.25)  # Mixed = very weak evidence
                        else:
                            scores.append(1.0)  # Exact match
                    elif d1 == 'unknown' or d2 == 'unknown':
                        scores.append(0.5)  # Unknown + anything = weak
                    elif d1 == 'mixed' or d2 == 'mixed':
                        scores.append(0.25)  # Mixed + other = very weak
                    else:
                        scores.append(0.0)  # Disagreement
            
            direction_consistency = np.mean(scores) if scores else 0.0
        
        # Region consistency (mode-based)
        regions = []
        for group in dataset_groups.values():
            if not group.empty:
                known_regions = group[group['region_type'] != 'unknown']
                if not known_regions.empty:
                    has_promoter = (known_regions['region_type'] == 'promoter').any()
                    if has_promoter:
                        regions.append('promoter')
                    else:
                        region_counts = known_regions['region_type'].value_counts()
                        if len(region_counts) > 0:
                            regions.append(region_counts.index[0])
        
        # FIX Issue 1.4: True graded region consistency (not binary)
        # FIX Issue 3: Use neutral 0.5 when no information (not "perfect" consistency)
        if len(regions) == 0:
            region_consistency = 0.5  # no region info
        elif len(regions) == 1:
            region_consistency = 1.0  # only one dataset - perfect by definition
        elif len(set(regions)) == 1:
            region_consistency = 1.0
        else:
            # FIX Issue 1.4: Use frequency-based graded score (proportion of most common region)
            from collections import Counter
            region_counts = Counter(regions)
            most_common_count = region_counts.most_common(1)[0][1]
            region_consistency = most_common_count / len(regions)  # Values between 1/num_regions and 1.0
        
        # FIX Issue 4: Effect consistency using weighted mean (consistent with meta-analysis)
        effects = []
        for group in dataset_groups.values():
            if not group.empty and 'delta_beta' in group.columns:
                # Use same weighting as meta-analysis
                if 'n_cpgs' in group.columns:
                    w = group['n_cpgs'].fillna(1).astype(float)
                elif 'length_bp' in group.columns:
                    w = group['length_bp'].fillna(1000).astype(float)
                else:
                    w = pd.Series(1.0, index=group.index)
                # CRITICAL: Use mean_diff_m (M-value scale) - required at load time
                if 'mean_diff_m' not in group.columns:
                    raise ValueError("mean_diff_m column missing in group - this should not happen after load validation")
                effect_col = 'mean_diff_m'
                effect = group[effect_col].fillna(0.0).astype(float)
                # FIX Issue 3: Apply multi_gene_weight_factor consistently (same as meta-analysis)
                if 'multi_gene_weight_factor' in group.columns:
                    effect = effect * group['multi_gene_weight_factor'].fillna(1.0).astype(float)
                # FIX Issue 5: Cap outliers for consistency (adjusted for M-value scale: -1.0 to 1.0)
                effect = effect.clip(lower=-1.0, upper=1.0)
                weighted_effect = (effect * w).sum() / w.sum() if w.sum() > 0 else effect.mean()
                effects.append(weighted_effect)
        
        if len(effects) > 1:
            effects_array = np.array(effects)
            # FIX Issue 7: Use proper heterogeneity measure (Q statistic, I2) instead of CV
            # Q statistic for heterogeneity
            mean_effect = np.mean(effects_array)
            Q = np.sum((effects_array - mean_effect)**2)
            df_q = len(effects_array) - 1
            # I2 statistic (percentage of variance due to heterogeneity)
            if df_q > 0:
                I2 = max(0, (Q - df_q) / Q * 100) if Q > 0 else 0
            else:
                I2 = 0
            
            # FIX D4: Scale epsilon by median absolute effect
            median_abs_effect = np.median(np.abs(effects_array))
            eps = max(1e-6, median_abs_effect * 0.01)
            signed = np.sign(np.where(np.abs(effects_array) < eps, 0.0, effects_array))
            signs_consistent = len(set(signed)) == 1
            
            # Effect consistency: low heterogeneity (I2 < 25%) and sign consistency
            effect_consistency = 1.0 if (signs_consistent and I2 < 25) else (0.5 if signs_consistent else 0.0)
        elif len(effects) == 0:
            effect_consistency = 0.5  # no effect info
        elif len(effects) == 1:
            effect_consistency = 0.5  # only one dataset with usable effect (not "perfect")
        else:
            effect_consistency = 1.0  # This shouldn't happen (already handled above)
        
        # FIX Issue 10: Replication score already computed in early return for n_datasets < 2
        # For multi-dataset genes, compute from consistency metrics
        replication_score = (direction_consistency + region_consistency + effect_consistency) / 3.0
        
        return {
            'direction_consistency': direction_consistency,
            'region_consistency': region_consistency,
            'effect_consistency': effect_consistency,
            'replication_score': replication_score
        }
    
    def create_gene_level_summary(self, all_mappings: List[pd.DataFrame]) -> pd.DataFrame:
        """Create TRUE gene-level summary with all corrections."""
        logger.info("Creating gene-level summary (FINAL PUBLICATION-GRADE)...")
        flush_logs()
        
        if not all_mappings:
            logger.warning("No mappings to aggregate")
            flush_logs()
            return pd.DataFrame()
        
        # Combine all mappings
        combined_df = pd.concat(all_mappings, ignore_index=True)
        logger.info(f"Combined {len(combined_df)} DMR-gene mappings from {len(all_mappings)} datasets")
        flush_logs()
        
        # FIX Issue 5: Removed CpG median pre-computation (no longer needed with simplified meta-analysis)
        
        # FIX Issue 1.3: Compute mapping completeness metrics (deduplicated across datasets)
        dmrs_multiple_genes_ids = set()
        dmrs_only_enhancers_ids = set()
        
        for mapping_df in all_mappings:
            if 'dmr_id' in mapping_df.columns and 'region_type' in mapping_df.columns:
                # FIX Issue 1.3: Deduplicate DMR IDs across datasets
                dmr_gene_counts = mapping_df.groupby('dmr_id')['gene'].nunique()
                dmrs_multiple_genes_ids.update(dmr_gene_counts[dmr_gene_counts > 1].index.tolist())
                
                # FIX Issue 3.2: Count DMRs mapped only to enhancers (simplified logic)
                # Optional Output B: Track enhancer-only DMRs with full information
                enhancer_only_dmrs = []
                for dmr_id, dmr_group in mapping_df.groupby('dmr_id'):
                    if (dmr_group['region_type'] == 'enhancer').all():
                        dmrs_only_enhancers_ids.add(dmr_id)
                        # Collect enhancer-only DMR information
                        first_row = dmr_group.iloc[0]
                        enhancer_info = {
                            'dmr_id': dmr_id,
                            'chromosome': first_row.get('chromosome', ''),
                            'start': first_row.get('start', ''),
                            'end': first_row.get('end', ''),
                            'enhancer_source': first_row.get('region_type', 'enhancer'),
                            'dataset': first_row.get('dataset', '')
                        }
                        enhancer_only_dmrs.append(enhancer_info)
                
                # Store for later output
                if not hasattr(self, '_enhancer_only_dmrs'):
                    self._enhancer_only_dmrs = []
                self._enhancer_only_dmrs.extend(enhancer_only_dmrs)
        
        # FIX Issue 1.3: Store unique DMR counts (not per-dataset pairs)
        self.qc_stats['dmrs_only_enhancers'] = len(dmrs_only_enhancers_ids)
        self.qc_stats['dmrs_multiple_genes'] = len(dmrs_multiple_genes_ids)
        
        # FIX Issue C: Dataset comparability checks
        if len(all_mappings) > 1:
            delta_beta_stats = {}
            n_cpg_stats = {}
            region_type_stats = {}
            
            for mapping_df in all_mappings:
                dataset_name = mapping_df['dataset'].iloc[0] if 'dataset' in mapping_df.columns else 'unknown'
                # CRITICAL: Use mean_diff_m (M-value scale) - required at load time
                if 'mean_diff_m' not in mapping_df.columns:
                    raise ValueError("mean_diff_m column missing in mapping - this should not happen after load validation")
                effect_col = 'mean_diff_m'
                if effect_col in mapping_df.columns:
                    delta_beta_stats[dataset_name] = {  # Keep old name for QC stats compatibility
                        'mean': float(mapping_df[effect_col].mean()),
                        'std': float(mapping_df[effect_col].std()),
                        'median': float(mapping_df[effect_col].median())
                    }
                if 'n_cpgs' in mapping_df.columns:
                    n_cpg_stats[dataset_name] = {
                        'median': float(mapping_df['n_cpgs'].median())  # FIX Issue 7: Use correct name and convert to float
                    }
                if 'region_type' in mapping_df.columns:
                    # FIX Issue 2: Convert numpy types to Python types
                    region_counts = mapping_df['region_type'].value_counts(normalize=True).to_dict()
                    region_type_stats[dataset_name] = {k: float(v) for k, v in region_counts.items()}
            
            # Log comparability warnings
            if delta_beta_stats:
                delta_beta_means = [s['mean'] for s in delta_beta_stats.values()]
                if len(set(delta_beta_means)) > 1:
                    cv_delta = np.std(delta_beta_means) / np.abs(np.mean(delta_beta_means)) if np.mean(delta_beta_means) != 0 else np.inf
                    if cv_delta > 0.5:
                        logger.warning(f"Dataset delta_beta distributions differ significantly (CV={cv_delta:.2f})")
            
            self.qc_stats['dataset_comparability'] = {
                'delta_beta_stats': delta_beta_stats,
                'n_cpg_stats': n_cpg_stats,
                'region_type_stats': region_type_stats
            }
        
        # FIX C3: Removed unused _combined_df (was stored but never used)
        
        # Filter invalid genes
        combined_df = combined_df[
            combined_df['gene'].notna() & 
            ~(combined_df['gene'] == '')
        ].copy()
        
        if combined_df.empty:
            logger.warning("No valid gene mappings after filtering")
            flush_logs()
            return pd.DataFrame()
        
        # FIX: Save DMR->gene linkage table for research transparency
        # This shows exactly which DMRs contributed to each gene (critical for validation and downstream analysis)
        detailed_output_file = self.output_dir / "DMR_gene_links.csv"
        
        # Prepare columns for linkage table
        linkage_cols = ['gene', 'dmr_id', 'dataset']
        if 'region_type' in combined_df.columns:
            linkage_cols.append('region_type')
        # CRITICAL: Use mean_diff_m (M-value scale) as primary, delta_beta as fallback
        if 'mean_diff_m' in combined_df.columns:
            linkage_cols.append('mean_diff_m')
        elif 'delta_beta' in combined_df.columns:
            linkage_cols.append('delta_beta')
        if 'direction' in combined_df.columns:
            linkage_cols.append('direction')
        if 'n_cpgs' in combined_df.columns:
            linkage_cols.append('n_cpgs')
        if 'multi_gene_weight_factor' in combined_df.columns:
            linkage_cols.append('multi_gene_weight_factor')
        
        # Add promoter flag
        if 'region_type' in combined_df.columns:
            combined_df['promoter_flag'] = (combined_df['region_type'] == 'promoter')
            linkage_cols.append('promoter_flag')
        
        # Select available columns
        available_linkage_cols = [col for col in linkage_cols if col in combined_df.columns]
        linkage_df = combined_df[available_linkage_cols].copy()
        
        linkage_df.to_csv(detailed_output_file, index=False)
        logger.info(f"Saved DMR->gene linkage table to: {detailed_output_file}")
        logger.info(f"  Total DMR-gene links: {len(linkage_df)}")
        logger.info(f"  Unique genes: {linkage_df['gene'].nunique()}")
        logger.info(f"  Unique DMRs: {linkage_df['dmr_id'].nunique() if 'dmr_id' in linkage_df.columns else 'N/A'}")
        flush_logs()
        
        # FIX Issue 15: Handle missing p-values gracefully (don't abort)
        # CRITICAL: Include actual column names from DMR results files
        pval_cols = ['region_pval', 'region_pval_weighted', 'min_pval', 'pval',
                     'region_pval_fisher_descriptive_x', 'region_pval_fisher_descriptive_y']
        has_any_pval = any(col in combined_df.columns for col in pval_cols)
        # Debug: Log which p-value columns were found
        found_pval_cols = [col for col in pval_cols if col in combined_df.columns]
        if found_pval_cols:
            logger.info(f"Found p-value columns in combined data: {found_pval_cols}")
            # Check if they have non-null values
            for col in found_pval_cols:
                non_null_count = combined_df[col].notna().sum()
                logger.info(f"  {col}: {non_null_count} non-null values out of {len(combined_df)} rows")
        if not has_any_pval:
            logger.warning("=" * 80)
            logger.warning("WARNING: No p-value columns found in mapping files!")
            logger.warning("Gene-level significance will be set to NaN.")
            logger.warning("Continuing with effect-size only analysis...")
            logger.warning("=" * 80)
            flush_logs()
            # Don't abort - continue without p-values
        
        # Group by gene
        gene_summary = []
        
        for gene, gene_group in combined_df.groupby('gene'):
            if pd.isna(gene):
                continue
            
            # Get primary region
            primary_region = self._get_primary_region_strict(gene_group)
            
            # Separate by promoter
            promoter_dmrs = gene_group[gene_group['region_type'] == 'promoter']
            body_dmrs = gene_group[gene_group['region_type'] != 'promoter']
            
            # Compute contributions
            all_contrib = self._separate_hyper_hypo_contributions(gene_group)
            promoter_contrib = self._separate_hyper_hypo_contributions(promoter_dmrs) if not promoter_dmrs.empty else {
                'n_hyper_dmrs': 0, 'n_hypo_dmrs': 0,
                'hyper_dmr_effective_weight': 0.0, 'hypo_dmr_effective_weight': 0.0,
                'hyper_weight': 0, 'hypo_weight': 0,
                'hyper_mean_diff_m': 0.0, 'hypo_mean_diff_m': 0.0
            }
            body_contrib = self._separate_hyper_hypo_contributions(body_dmrs) if not body_dmrs.empty else {
                'n_hyper_dmrs': 0, 'n_hypo_dmrs': 0,
                'hyper_dmr_effective_weight': 0.0, 'hypo_dmr_effective_weight': 0.0,
                'hyper_weight': 0, 'hypo_weight': 0,
                'hyper_mean_diff_m': 0.0, 'hypo_mean_diff_m': 0.0
            }
            
            # FIX A1: Use unified direction resolver (single source of truth)
            direction = self._compute_direction_unified(gene_group)
            
            # FIX: Compute direction confidence score (quantifies strength of direction assignment)
            # Use promoter evidence if available, otherwise body evidence
            if not promoter_dmrs.empty:
                # Use promoter weights for confidence (promoter-first rule)
                hyper_w = promoter_contrib.get('hyper_weight', 0.0)
                hypo_w = promoter_contrib.get('hypo_weight', 0.0)
            else:
                # No promoter - use body weights
                hyper_w = body_contrib.get('hyper_weight', 0.0)
                hypo_w = body_contrib.get('hypo_weight', 0.0)
            
            # Direction confidence: 1.0 = very strong, 0.0 = ambiguous
            total_weight = hyper_w + hypo_w
            if total_weight > 0:
                direction_strength = abs(hyper_w - hypo_w) / total_weight
            else:
                # No evidence - confidence is 0
                direction_strength = 0.0
            
            direction_confidence = direction_strength
            
            # FIX A1: Meta-analyze using promoter-only effects when promoter exists (FIXED INDENTATION)
            dataset_groups = {ds: grp for ds, grp in gene_group.groupby('dataset')}
            if not promoter_dmrs.empty:
                # Use promoter-only DMRs for meta-analysis (consistent with promoter-first direction)
                promoter_dataset_groups = {}
                for ds, grp in dataset_groups.items():
                    promoter_grp = grp[grp['region_type'] == 'promoter']
                    if not promoter_grp.empty:
                        promoter_dataset_groups[ds] = promoter_grp
                # If we have promoter DMRs in at least one dataset, use those
                if promoter_dataset_groups:
                    meta_results = self._meta_analyze_sample_size_weighted(promoter_dataset_groups)
                else:
                    # Fallback to all DMRs if no promoter DMRs in any dataset
                    meta_results = self._meta_analyze_sample_size_weighted(dataset_groups)
            else:
                # No promoter DMRs - use all DMRs
                meta_results = self._meta_analyze_sample_size_weighted(dataset_groups)
            
            # Weighted simple delta_beta
            # FIX BUG 7: Prefer n_cpgs over length to avoid inflating large DMRs
            if 'n_cpgs' in gene_group.columns:
                weights = gene_group['n_cpgs'].fillna(1).astype(float)
            elif 'length_bp' in gene_group.columns:
                # FIX BUG 7: Normalize length by median to prevent large DMRs from dominating
                lengths = gene_group['length_bp'].fillna(1000).astype(float)
                median_length = lengths.median() if len(lengths) > 0 else 1000
                weights = lengths / median_length
                weights = weights.clip(lower=0.1, upper=10.0)  # Cap extreme ratios
                # FIX Issue 1.5: Track length-based weighting at gene level
                self.qc_stats['rows_using_length_weighting_gene_level'] += len(gene_group)
            else:
                weights = pd.Series(1.0, index=gene_group.index)
            
            # FIX Issue 8: Apply multi_gene_weight_factor to weights (denominator), not effect
            # This matches _separate_hyper_hypo_contributions for consistency
            # CRITICAL: Use mean_diff_m (M-value scale) - required at load time
            if 'mean_diff_m' not in gene_group.columns:
                raise ValueError("mean_diff_m column missing in gene group - this should not happen after load validation")
            effect_col = 'mean_diff_m'
            effect = gene_group[effect_col].fillna(0.0).astype(float)
            if 'multi_gene_weight_factor' in gene_group.columns:
                # Adjust weights (denominator), not effect - keeps interpretation consistent
                factor = gene_group['multi_gene_weight_factor'].fillna(1.0).astype(float)
                weights = weights * factor  # adjust denominator, not effect
            simple_mean_diff_m = (effect * weights).sum() / weights.sum() if weights.sum() > 0 else effect.mean()
            # CRITICAL: meta_mean_diff_m is required from meta-analysis - no legacy fallback
            if 'meta_mean_diff_m' not in meta_results:
                raise ValueError("meta_mean_diff_m missing from meta-analysis results - this should not happen")
            meta_mean_diff_m = meta_results['meta_mean_diff_m']
            
            # Compute replication consistency
            consistency = self._compute_replication_consistency(dataset_groups)
            
            # Preserve multi-context CpG
            # FIX Issue 3: Avoid unique() on potentially unhashable list values
            if 'cpg_context' in gene_group.columns:
                raw_contexts = gene_group['cpg_context'].dropna().tolist()
            else:
                raw_contexts = []
            
            # FIX Issue 5: Split strings on delimiters before deduplicating
            cpg_contexts_clean = []
            for ctx in raw_contexts:
                if isinstance(ctx, (list, tuple)):
                    items = ctx
                else:
                    # Split strings on common delimiters (semicolon, comma)
                    items = re.split(r'[;,]', str(ctx))
                cpg_contexts_clean.extend(x.strip() for x in items if x.strip())
            
            if len(cpg_contexts_clean) == 0:
                cpg_context_summary = 'Unknown'
            elif len(cpg_contexts_clean) == 1:
                cpg_context_summary = cpg_contexts_clean[0]
            else:
                cpg_context_summary = ';'.join(sorted(set(cpg_contexts_clean)))
            
            datasets = sorted(gene_group['dataset'].unique().tolist())
            datasets_support = ','.join(datasets)
            
            # Compute significance
            # FIX Issue 1: Set p-values to NaN if no p-value columns exist
            if not has_any_pval:
                sig_results = {'gene_pval': np.nan, 'gene_padj': np.nan}
            else:
                sig_results = self._compute_gene_significance_per_dataset(dataset_groups)
                # Debug: Log when p-values are computed but then suppressed
                if 'gene_pval' in sig_results and pd.notna(sig_results['gene_pval']):
                    # P-value was computed successfully
                    pass  # Good - p-value exists
                elif 'gene_pval' in sig_results and pd.isna(sig_results['gene_pval']):
                    # P-value is NaN - check why
                    if not hasattr(self, '_pval_suppression_logged'):
                        logger.debug(f"  Gene-level p-value returned NaN from _compute_gene_significance_per_dataset")
                        self._pval_suppression_logged = True
                
                # FIX Issue 2b: Only suppress if truly no signal (not for mixed - let direction_confidence tell the story)
                # CRITICAL: Use M-value threshold (typically 0.1-0.2) - no legacy fallback
                M_VALUE_SMALL_EFFECT_THRESHOLD = 0.1  # M-value difference threshold for small effects
                if effect_col != 'mean_diff_m':
                    raise ValueError("effect_col must be 'mean_diff_m' - legacy delta-beta thresholds removed")
                effect_threshold = M_VALUE_SMALL_EFFECT_THRESHOLD
                if direction == 'unknown' and abs(simple_mean_diff_m) < effect_threshold:
                    # Debug: Log suppression due to unknown direction + small effect
                    if not hasattr(self, '_unknown_small_effect_suppression_logged'):
                        logger.info(f"  Suppressing p-values for genes with unknown direction and small effect (< {effect_threshold})")
                        logger.info(f"    This filter may be too aggressive - consider genes with p-values from at least one dataset")
                        self._unknown_small_effect_suppression_logged = True
                    # CRITICAL FIX: Don't suppress p-values if we actually computed them from at least one dataset
                    # The "unknown direction" might be due to cross-dataset ambiguity, but individual datasets can still have valid p-values
                    if pd.notna(sig_results.get('gene_pval')):
                        # We have a valid p-value from at least one dataset - don't suppress it
                        # The direction ambiguity is already reflected in the direction_confidence score
                        pass  # Keep the p-value
                    else:
                        # No valid p-value was computed - suppress is appropriate
                        sig_results['gene_pval'] = np.nan
                        sig_results['gene_padj'] = np.nan
            
            # FIX Issue 14: Store both raw and normalized region counts
            region_counts_raw = gene_group['region_type'].value_counts().to_dict()
            region_counts_normalized = {}
            region_counts_clean = {}
            for k, v in region_counts_raw.items():
                if pd.isna(k):
                    k_str = 'unknown'
                else:
                    k_str = str(k).replace(',', '_').replace(';', '_')
                region_counts_clean[k_str] = int(v)
                # Store normalized version (collapsed similar names)
                normalized_k = normalize_region_type(k)
                if normalized_k not in region_counts_normalized:
                    region_counts_normalized[normalized_k] = 0
                region_counts_normalized[normalized_k] += int(v)
            # FIX D1: Deterministic JSON output (sorted keys)
            region_counts_json = json.dumps(dict(sorted(region_counts_clean.items())))
            region_counts_normalized_json = json.dumps(dict(sorted(region_counts_normalized.items())))
            
            gene_summary.append({
                'gene': gene,
                'primary_region_type': primary_region,
                'direction': direction,
                'direction_confidence': direction_confidence,  # FIX: Quantifies strength of direction assignment (0-1)
                'mean_diff_m': simple_mean_diff_m,  # CRITICAL: M-value scale, not delta-beta
                'meta_mean_diff_m': meta_mean_diff_m,  # CRITICAL: M-value scale, not delta-beta
                # CRITICAL: Legacy delta_beta columns removed - beta-to-M conversion is statistically invalid
                'meta_se': meta_results.get('meta_se', 0.0),
                'meta_ci_low': meta_results.get('meta_ci_low', meta_mean_diff_m),
                'meta_ci_high': meta_results.get('meta_ci_high', meta_mean_diff_m),
                'I2_heterogeneity_percent': meta_results.get('I2_heterogeneity_percent', np.nan),
                'datasets_support': datasets_support,
                'n_datasets': len(datasets),
                'n_dmrs': gene_group['dmr_id'].nunique() if 'dmr_id' in gene_group.columns else len(gene_group),  # FIX Issue 3: Count distinct DMRs
                'n_hyper_dmrs': all_contrib['n_hyper_dmrs'],  # Actual integer count of hypermethylated DMRs
                'n_hypo_dmrs': all_contrib['n_hypo_dmrs'],  # Actual integer count of hypomethylated DMRs
                'n_hyper_dmrs_eff': all_contrib.get('hyper_dmr_effective_weight', all_contrib['n_hyper_dmrs']),  # FIX Issue 4: Downweighted contribution (sum of 1/k for multi-gene DMRs)
                'n_hypo_dmrs_eff': all_contrib.get('hypo_dmr_effective_weight', all_contrib['n_hypo_dmrs']),  # FIX Issue 4: Downweighted contribution (sum of 1/k for multi-gene DMRs)
                # Legacy delta_beta columns removed - use hyper_mean_diff_m and hypo_mean_diff_m instead
                # Note: These were approximate conversions and are statistically invalid
                'cpg_context': cpg_context_summary,
                'gene_pval': sig_results['gene_pval'],
                'gene_padj': sig_results['gene_padj'],
                'direction_consistency': consistency['direction_consistency'],
                'region_consistency': consistency['region_consistency'],
                'effect_consistency': consistency['effect_consistency'],
                'replication_score': consistency['replication_score'],
                'region_counts': region_counts_json,
                'region_counts_normalized': region_counts_normalized_json  # FIX Issue 14: Store normalized counts
            })
        
        summary_df = pd.DataFrame(gene_summary)
        
        if summary_df.empty:
            logger.warning("No gene-level summary created")
            flush_logs()
            return pd.DataFrame()
        
        # Generate per-dataset summaries (Optional Output C)
        self._per_dataset_summaries = {}
        for dataset_name in combined_df['dataset'].unique():
            dataset_df = combined_df[combined_df['dataset'] == dataset_name].copy()
            
            # CRITICAL FIX: Filter out NaN genes before aggregation
            dataset_df = dataset_df[dataset_df['gene'].notna() & (dataset_df['gene'] != '')].copy()
            
            if dataset_df.empty:
                continue
            
            # CRITICAL FIX: Use robust groupby().agg() pattern to ensure per-gene aggregation
            # This prevents the bug where mean_diff_m could be computed globally instead of per-gene
            # CRITICAL: Use mean_diff_m (M-value scale) - required at load time
            if 'mean_diff_m' not in dataset_df.columns:
                raise ValueError(f"mean_diff_m column missing in dataset {dataset_name} - this should not happen after load validation")
            
            # DIAGNOSTIC: Check if mean_diff_m is already constant before aggregation (indicates upstream bug)
            if 'mean_diff_m' in dataset_df.columns:
                unique_before_agg = dataset_df['mean_diff_m'].nunique()
                if unique_before_agg <= 1:
                    logger.error(f"DIAGNOSTIC: Dataset {dataset_name} has constant mean_diff_m BEFORE aggregation ({unique_before_agg} unique value(s))")
                    logger.error(f"  This indicates a bug in data loading or upstream processing, not in aggregation")
                    logger.error(f"  Total rows: {len(dataset_df)}, Unique genes: {dataset_df['gene'].nunique()}")
                    logger.error(f"  Sample mean_diff_m values: {dataset_df['mean_diff_m'].head(10).tolist()}")
                    logger.error(f"  All mean_diff_m values are: {dataset_df['mean_diff_m'].iloc[0] if len(dataset_df) > 0 else 'N/A'}")
                    # Check if all rows have the same gene (which would explain constant values)
                    if dataset_df['gene'].nunique() == 1:
                        logger.error(f"  WARNING: All rows map to the same gene: {dataset_df['gene'].iloc[0]}")
                    # Check if there's only one DMR
                    if 'dmr_id' in dataset_df.columns:
                        unique_dmrs = dataset_df['dmr_id'].nunique()
                        logger.error(f"  Unique DMRs: {unique_dmrs}")
                        if unique_dmrs == 1:
                            logger.error(f"  WARNING: All rows map to the same DMR: {dataset_df['dmr_id'].iloc[0]}")
                    logger.error(f"  SKIPPING dataset {dataset_name} - cannot perform valid gene-level aggregation with constant effect sizes")
                    logger.error(f"  This dataset will be excluded from the summary. Please fix upstream DMR generation pipeline.")
                    logger.error(f"  Continuing with remaining datasets...")
                    self.qc_stats['datasets_skipped_constant_effect'].append(dataset_name)
                    flush_logs()
                    continue  # Skip this dataset and continue with others
            
            # Base aggregation: compute mean_diff_m PER GENE (inside groupby)
            # CRITICAL: mean_diff_m must be aggregated PER GENE (inside groupby), not globally
            # Build aggregation dictionary with only columns that exist
            agg_dict = {}
            
            if 'mean_diff_m' in dataset_df.columns:
                agg_dict['mean_diff_m'] = 'mean'  # PER GENE aggregation - simple syntax
            if 'dmr_id' in dataset_df.columns:
                agg_dict['dmr_id'] = 'nunique'
            if 'n_cpgs' in dataset_df.columns:
                agg_dict['n_cpgs'] = 'sum'
            
            if not agg_dict:
                logger.warning(f"No columns available for aggregation for dataset {dataset_name}")
                continue
            
            # CRITICAL: Aggregate PER GENE using groupby - this ensures mean_diff_m is computed per-gene, not globally
            dataset_summary_base = dataset_df.groupby('gene', as_index=False).agg(agg_dict)
            
            # Compute max_abs_diff_m separately (derived from mean_diff_m per gene)
            if 'mean_diff_m' in dataset_summary_base.columns:
                dataset_summary_base['max_abs_diff_m'] = dataset_df.groupby('gene')['mean_diff_m'].apply(lambda x: x.abs().max()).values
            
            # Now compute additional per-gene metrics that require the full gene_group
            dataset_gene_summary = []
            for gene, gene_group in dataset_df.groupby('gene'):
                # Get base aggregated values
                base_row = dataset_summary_base[dataset_summary_base['gene'] == gene]
                if base_row.empty:
                    continue
                
                mean_diff_m = base_row['mean_diff_m'].iloc[0]
                
                # Compute additional metrics that require full gene_group
                primary_region = self._get_primary_region_strict(gene_group)
                direction = self._compute_direction_unified(gene_group)
                contrib = self._separate_hyper_hypo_contributions(gene_group)
                gene_pval = self._compute_per_dataset_gene_pvalue(gene_group)
                
                dataset_gene_summary.append({
                    'gene': gene,
                    'primary_region_type': primary_region,
                    'direction': direction,
                    'mean_diff_m': mean_diff_m,  # CRITICAL: M-value scale, computed PER GENE via groupby().agg()
                    'max_abs_diff_m': base_row['max_abs_diff_m'].iloc[0] if 'max_abs_diff_m' in base_row.columns else np.nan,
                    'n_dmrs': base_row['n_dmrs'].iloc[0] if 'n_dmrs' in base_row.columns else (gene_group['dmr_id'].nunique() if 'dmr_id' in gene_group.columns else len(gene_group)),
                    'n_cpgs': base_row['n_cpgs'].iloc[0] if 'n_cpgs' in base_row.columns else np.nan,
                    'n_hyper_dmrs': contrib['n_hyper_dmrs'],
                    'n_hypo_dmrs': contrib['n_hypo_dmrs'],
                    'hyper_mean_diff_m': contrib.get('hyper_mean_diff_m', 0.0),  # M-value scale only
                    'hypo_mean_diff_m': contrib.get('hypo_mean_diff_m', 0.0),  # M-value scale only
                    'gene_pval': gene_pval,  # Per-dataset gene p-value
                    # CRITICAL: Legacy delta_beta columns removed - beta-to-M conversion is statistically invalid
                })
            
            if dataset_gene_summary:
                dataset_summary_df = pd.DataFrame(dataset_gene_summary)
                
                # CRITICAL SANITY CHECK: Ensure mean_diff_m is not collapsed to a constant
                # This would indicate a bug where global aggregation happened instead of per-gene aggregation
                # BUT: Allow single-gene datasets (they naturally have one unique value)
                if 'mean_diff_m' in dataset_summary_df.columns:
                    unique_values = dataset_summary_df['mean_diff_m'].nunique()
                    num_genes = len(dataset_summary_df)
                    if unique_values <= 1 and num_genes > 1:
                        # Multiple genes but constant mean_diff_m - this is a bug
                        logger.error(f"DIAGNOSTIC: Dataset {dataset_name} has {num_genes} genes but only {unique_values} unique mean_diff_m value(s)")
                        logger.error(f"  This indicates a bug in aggregation - all genes have the same mean_diff_m: {dataset_summary_df['mean_diff_m'].iloc[0]}")
                        logger.error(f"  Gene list: {dataset_summary_df['gene'].tolist()}")
                        raise ValueError(
                            f"CRITICAL BUG DETECTED: Gene-level mean_diff_m collapsed to a constant "
                            f"({unique_values} unique value(s)) for dataset {dataset_name} with {num_genes} genes. "
                            f"This indicates global aggregation bug - mean_diff_m must be computed "
                            f"per-gene after grouping by gene_symbol, not before."
                        )
                    elif unique_values <= 1 and num_genes == 1:
                        # Single gene dataset - one unique value is expected, not a bug
                        logger.debug(f"Dataset {dataset_name} has only 1 gene, so 1 unique mean_diff_m value is expected (not a bug)")
                
                # Apply FDR correction within this dataset
                if 'gene_pval' in dataset_summary_df.columns:
                    pval_mask = dataset_summary_df['gene_pval'].notna()
                    if pval_mask.sum() > 0:
                        try:
                            # Initialize gene_padj column
                            dataset_summary_df['gene_padj'] = np.nan
                            
                            # Apply FDR correction (Benjamini-Hochberg) to all genes in this dataset
                            _, padj_corrected, _, _ = multipletests(
                                dataset_summary_df.loc[pval_mask, 'gene_pval'],
                                method='fdr_bh'
                            )
                            dataset_summary_df.loc[pval_mask, 'gene_padj'] = padj_corrected
                            
                            # Also add FDR and p_adjusted columns (aliases for gene_padj) for compatibility with platform analysis
                            dataset_summary_df['FDR'] = dataset_summary_df['gene_padj']
                            dataset_summary_df['p_adjusted'] = dataset_summary_df['gene_padj']
                        except Exception as e:
                            logger.warning(f"Could not apply FDR correction for dataset {dataset_name}: {e}")
                            dataset_summary_df['gene_padj'] = np.nan
                            dataset_summary_df['FDR'] = np.nan
                            dataset_summary_df['p_adjusted'] = np.nan
                    else:
                        dataset_summary_df['gene_padj'] = np.nan
                        dataset_summary_df['FDR'] = np.nan
                        dataset_summary_df['p_adjusted'] = np.nan
                else:
                    dataset_summary_df['gene_padj'] = np.nan
                    dataset_summary_df['FDR'] = np.nan
                    dataset_summary_df['p_adjusted'] = np.nan
                
                self._per_dataset_summaries[dataset_name] = dataset_summary_df
        
        # FIX Issue 10: Filter small effects BEFORE FDR (maintains consistent ordering)
        # FIX Issue 7: Use meta_mean_diff_m for filtering (same quantity shown as primary effect)
        # FIX Issue 16: Filter outliers (absurd effect sizes)
        # CRITICAL: Use M-value threshold (0.1-0.2) instead of delta-beta threshold (0.01)
        M_VALUE_SMALL_EFFECT_THRESHOLD = 0.1  # M-value difference threshold for small effects
        # CRITICAL: Use meta_mean_diff_m (M-value scale) - required after meta-analysis
        if 'meta_mean_diff_m' not in summary_df.columns:
            raise ValueError("meta_mean_diff_m column missing - meta-analysis should produce this column")
        meta_effect_col = 'meta_mean_diff_m'
        if meta_effect_col in summary_df.columns:
            # Filter extremely small effects (single dataset)
            if 'n_datasets' in summary_df.columns:
                # CRITICAL: Use M-value threshold only - no legacy fallback
                if meta_effect_col != 'meta_mean_diff_m':
                    raise ValueError("meta_effect_col must be 'meta_mean_diff_m' - legacy delta-beta thresholds removed")
                effect_threshold = M_VALUE_SMALL_EFFECT_THRESHOLD
                small_effect_mask = (
                    (summary_df['n_datasets'] == 1) & 
                    (summary_df[meta_effect_col].abs() < effect_threshold)
                )
                n_filtered_small = small_effect_mask.sum()
                if n_filtered_small > 0:
                    logger.info(
                        f"Filtering {n_filtered_small} genes with extremely small effects "
                        f"(|Meta M-value diff| < {effect_threshold}, single dataset)"
                    )
                    summary_df = summary_df[~small_effect_mask].copy()
                    self.qc_stats['small_effect_threshold'] = effect_threshold
        
        # FIX Issue 11: Flag outliers with configurable threshold
        # CRITICAL: M-value differences are typically -2 to 2, so threshold should be ~1.0-2.0
        MEAN_DIFF_M_OUTLIER_THRESHOLD = 1.5  # M-value difference threshold for outliers
        # CRITICAL: Use mean_diff_m (M-value scale) - required at load time
        if 'mean_diff_m' not in summary_df.columns:
            raise ValueError("mean_diff_m column missing in summary - this should not happen after load validation")
        effect_col = 'mean_diff_m'
        outlier_threshold = MEAN_DIFF_M_OUTLIER_THRESHOLD
        if effect_col in summary_df.columns:
            outlier_mask = summary_df[effect_col].abs() > outlier_threshold
            n_outliers = outlier_mask.sum()
            if n_outliers > 0:
                logger.warning(
                    f"Found {n_outliers} genes with large effect sizes "
                    f"(|M-value diff| > {outlier_threshold}) - flagged but not removed"
                )
                summary_df['is_mean_diff_m_outlier'] = outlier_mask
                # CRITICAL: Legacy is_delta_beta_outlier column removed
                self.qc_stats['genes_with_outlier_mean_diff_m'] = (
                    self.qc_stats.get('genes_with_outlier_mean_diff_m', 0) + n_outliers
                )
            else:
                summary_df['is_mean_diff_m_outlier'] = False
                # CRITICAL: Legacy is_delta_beta_outlier column removed
            # FIX Issue 11: Expose threshold in QC stats
            self.qc_stats['mean_diff_m_outlier_threshold'] = outlier_threshold
            self.qc_stats['delta_beta_outlier_threshold'] = outlier_threshold  # Legacy
        else:
            summary_df['is_mean_diff_m_outlier'] = False
            # CRITICAL: Legacy is_delta_beta_outlier column removed
        
        # FIX Issue 1: Apply stratified FDR only if p-values exist
        # FIX B3: Apply stratified FDR using biological logic (promoter-driven vs not)
        if has_any_pval:
            pval_mask = summary_df['gene_pval'].notna()
            if pval_mask.sum() > 0:
                try:
                    # FIX B3: Use biological logic for promoter stratum (not just primary_region_type counts)
                    summary_df.loc[pval_mask, 'gene_padj'] = np.nan
                    # FIX Issue 8: Use biologically meaningful "promoter-driven" definition
                    # Determine promoter-driven genes: has promoter AND substantial effect
                    has_promoter = pd.Series(False, index=summary_df.index)
                    if 'primary_region_type' in summary_df.columns:
                        has_promoter = summary_df['primary_region_type'] == 'promoter'
                    strong_effect = pd.Series(False, index=summary_df.index)
                    # CRITICAL: Use mean_diff_m (M-value scale) with appropriate threshold
                    if 'mean_diff_m' not in summary_df.columns:
                        raise ValueError("mean_diff_m column missing in summary - this should not happen after load validation")
                    effect_col = 'mean_diff_m'
                    if effect_col in summary_df.columns:
                        effect_threshold = M_VALUE_SMALL_EFFECT_THRESHOLD
                        strong_effect = summary_df[effect_col].abs() >= effect_threshold
                    promoter_driven = has_promoter & strong_effect
                    
                    for n_ds in sorted(summary_df.loc[pval_mask, 'n_datasets'].unique()):
                        for is_promoter in [True, False]:
                            stratum_mask = (
                                pval_mask & 
                                (summary_df['n_datasets'] == n_ds) &
                                (promoter_driven if is_promoter else ~promoter_driven)
                            )
                            
                            # FIX Issue 7: Log empty strata for interpretability
                            if stratum_mask.sum() == 0:
                                logger.info(
                                    f"No testable genes in stratum n_datasets={n_ds}, "
                                    f"promoter_driven={is_promoter}"
                                )
                                continue
                            
                            _, padj_corrected, _, _ = multipletests(
                                summary_df.loc[stratum_mask, 'gene_pval'],
                                method='fdr_bh'
                            )
                            summary_df.loc[stratum_mask, 'gene_padj'] = padj_corrected
                except Exception as e:
                    logger.warning(f"Could not apply stratified FDR correction: {e}")
                    flush_logs()
        else:
            # FIX Issue 1: Ensure all p-values are NaN when no p-value columns exist
            summary_df['gene_pval'] = np.nan
            summary_df['gene_padj'] = np.nan
        
        # Warn if no p-values
        # FIX Issue 7: Clarify that has_pvalues means "p-value columns exist" but individual genes may still have NaN
        # (due to missing values, mixed/unknown direction suppression, etc.)
        if not self.qc_stats['has_pvalues']:
            logger.warning("=" * 80)
            logger.warning("WARNING: No region-level p-values were available.")
            logger.warning("All gene p-values are set to NaN.")
            logger.warning("=" * 80)
            flush_logs()
        # Note: Even if has_pvalues=True, individual genes may have NaN p-values due to:
        # - Missing p-values for that gene's DMRs
        # - Mixed/unknown direction suppression
        # - All DMRs having invalid p-values
        
        # FIX B1: Single sort with FDR as primary key
        # CRITICAL: Use mean_diff_m (M-value scale) - required at load time
        if 'mean_diff_m' not in summary_df.columns:
            raise ValueError("mean_diff_m column missing in summary - this should not happen after load validation")
        effect_col = 'mean_diff_m'
        summary_df['abs_mean_diff_m'] = summary_df[effect_col].abs()
        summary_df = summary_df.sort_values(
            ['gene_padj', 'n_datasets', 'replication_score', 'abs_mean_diff_m'],
            ascending=[True, False, False, False],
            na_position='last'
        )
        summary_df = summary_df.drop(columns=['abs_mean_diff_m'])
        
        logger.info(f"Created gene-level summary for {len(summary_df)} genes")
        logger.info(f"  Genes with multiple datasets: {(summary_df['n_datasets'] > 1).sum()}")
        logger.info(f"  High replication score (>0.8): {(summary_df['replication_score'] > 0.8).sum()}")
        flush_logs()
        
        return summary_df
    
    def process_all_datasets(self) -> pd.DataFrame:
        """Process all datasets with early validation."""
        logger.info("Processing all datasets...")
        logger.info(f"Datasets: {self.datasets}")  # FIX D1: Use instance datasets list
        flush_logs()
        
        # CRITICAL: Validate mapping files and check return value
        # Missing files will cause partial summaries - issue explicit warning and track status
        all_files_exist = self.validate_mapping_files_exist()
        missing_datasets = []  # Track datasets with missing mapping files
        
        # CRITICAL: The return value of validate_mapping_files_exist() controls execution flow
        # If False, datasets with missing files will be skipped, producing partial results
        if not all_files_exist:
            logger.warning("=" * 80)
            logger.warning("CRITICAL: Some mapping files are missing. Analysis will proceed with available datasets.")
            logger.warning("This will produce a PARTIAL summary that may not include all expected datasets.")
            logger.warning("Verify that missing datasets are intentionally excluded or fix upstream pipeline.")
            logger.warning("=" * 80)
            flush_logs()
            # Track which datasets will be skipped (used in final status report)
            for dataset_name in self.datasets:
                detailed_file = self.dmr_mapping_dir / f"{dataset_name}_dmr_gene_mapping_detailed.csv"
                summary_file = self.dmr_mapping_dir / f"{dataset_name}_dmr_gene_mapping_summary.csv"
                if not detailed_file.exists() and not summary_file.exists():
                    missing_datasets.append(dataset_name)
        
        all_mappings = []
        
        for dataset_name in self.datasets:  # FIX D1: Use instance datasets list
            logger.info(f"\n{'='*60}")
            logger.info(f"Processing dataset: {dataset_name}")
            logger.info(f"{'='*60}")
            flush_logs()
            
            dmrs_df = self.load_dmr_results(dataset_name)
            if dmrs_df is None or dmrs_df.empty:
                logger.warning(f"No DMRs found for {dataset_name}")
                flush_logs()
                continue
            
            mappings_df = self.map_dmrs_to_genes(dmrs_df, dataset_name)
            
            if not mappings_df.empty:
                all_mappings.append(mappings_df)
                logger.info(f"  Mapped {len(mappings_df)} DMR-gene pairs")
                self.qc_stats['datasets_processed'] += 1
                flush_logs()
            else:
                # FIX Issue 1: Soft failure - skip dataset but continue with others
                logger.error(f"No valid DMR-gene mappings for {dataset_name} after gene-name validation")
                logger.error("  This dataset will be skipped; continuing with remaining datasets")
                # FIX Issue 3: Only append if not already in file_failures (avoid double-counting)
                if dataset_name not in self.qc_stats['mapping_file_failures']:
                    self.qc_stats['mapping_content_failures'].append(dataset_name)
                flush_logs()
                continue
        
        if not all_mappings:
            logger.error("CRITICAL: No mappings found in any dataset!")
            flush_logs()
            return pd.DataFrame()
        
        summary_df = self.create_gene_level_summary(all_mappings)
        
        # CRITICAL: Final execution status report
        processed_count = self.qc_stats['datasets_processed']
        expected_count = len(self.datasets)
        skipped_count = len(missing_datasets)
        is_complete = (processed_count == expected_count) and all_files_exist
        
        # CRITICAL: Gate execution status - store in QC and add to summary_df for explicit visibility
        self.qc_stats['execution_complete'] = is_complete
        self.qc_stats['datasets_expected'] = expected_count
        self.qc_stats['datasets_skipped'] = skipped_count
        self.qc_stats['skipped_dataset_names'] = missing_datasets.copy()
        
        # Add execution status as metadata column in summary (if summary exists)
        if not summary_df.empty:
            summary_df.attrs['execution_complete'] = is_complete
            summary_df.attrs['datasets_expected'] = expected_count
            summary_df.attrs['datasets_processed'] = processed_count
            summary_df.attrs['datasets_skipped'] = skipped_count
            if missing_datasets:
                summary_df.attrs['skipped_dataset_names'] = missing_datasets.copy()
        
        # CRITICAL: Final status report - always shown, not just on warnings
        logger.info("=" * 80)
        logger.info("EXECUTION STATUS REPORT")
        logger.info("=" * 80)
        if is_complete:
            logger.info(f"[OK] COMPLETE: All {expected_count} datasets processed successfully")
        else:
            logger.error(f"[PARTIAL] PARTIAL RUN: Only {processed_count} of {expected_count} datasets processed")
            logger.error("  This output is INCOMPLETE and should NOT be labeled 'FINAL PUBLICATION-GRADE'")
            if missing_datasets:
                logger.error(f"  Skipped datasets ({skipped_count}): {', '.join(missing_datasets)}")
            logger.error("  Review missing mapping files and verify this is intentional.")
            logger.error("  Users should be aware that results may not represent full dataset coverage.")
        logger.info("=" * 80)
        flush_logs()
        
        # QC summary
        logger.info("\n" + "="*60)
        logger.info("QC SUMMARY")
        logger.info("="*60)
        logger.info(f"Datasets processed: {self.qc_stats['datasets_processed']}")
        logger.info(f"DMRs loaded: {self.qc_stats['dmrs_loaded']}")
        logger.info(f"DMRs mapped: {self.qc_stats['dmrs_mapped']}")
        logger.info(f"DMRs lost in merge: {self.qc_stats['dmrs_lost_in_merge']}")
        logger.info(f"DMRs with missing mean_diff_m: {self.qc_stats['dmrs_with_missing_effect_m']}")
        logger.info(f"Genes filtered (invalid names): {self.qc_stats['genes_filtered_invalid_names']}")
        logger.info(f"Max unknown regions (DMRs): {self.qc_stats['max_unknown_region_dmr_percent']:.1f}%")
        logger.info(f"Missing mapping chromosomes (count): {self.qc_stats['missing_mapping_chromosomes_count']}")
        logger.info(f"Multi-gene DMR-gene pairs: {self.qc_stats['multi_gene_dmr_pairs_count']}")
        logger.info(f"Rows using length-based weighting (gene level): {self.qc_stats['rows_using_length_weighting_gene_level']}")
        # FIX Issue 6a: Removed unused _meta_analysis_length_rows (never set anywhere)
        logger.info(f"Promoter effect M-value threshold: {self.qc_stats['promoter_effect_m_threshold']}")
        logger.info(f"Direction dominance threshold: {DIRECTION_DOMINANCE_THRESHOLD}x")
        # FIX Issue 3: Report separate failure types
        if self.qc_stats['mapping_file_failures']:
            logger.error(f"Mapping file failures (file missing/read error): {self.qc_stats['mapping_file_failures']}")
        if self.qc_stats['mapping_content_failures']:
            logger.warning(f"Mapping content failures (no valid mappings after filtering): {self.qc_stats['mapping_content_failures']}")
        if self.qc_stats['datasets_skipped_constant_effect']:
            logger.error(f"Datasets skipped (constant mean_diff_m - upstream bug): {self.qc_stats['datasets_skipped_constant_effect']}")
        logger.info("="*60)
        flush_logs()
        
        # Save rejected DMRs to separate file (Optional Output A)
        if hasattr(self, '_rejected_dmrs') and self._rejected_dmrs:
            rejected_df = pd.DataFrame(self._rejected_dmrs)
            # Remove duplicates (same DMR might appear multiple times if it maps to multiple invalid genes)
            rejected_df = rejected_df.drop_duplicates(subset=['dmr_id', 'rejected_gene_symbol'], keep='first')
            rejected_file = self.output_dir / "rejected_regions.csv"
            rejected_df.to_csv(rejected_file, index=False)
            logger.info(f"\nSaved {len(rejected_df)} rejected DMR-gene mappings to: {rejected_file}")
            flush_logs()
        
        # Save enhancer-only DMRs (Optional Output B)
        if hasattr(self, '_enhancer_only_dmrs') and self._enhancer_only_dmrs:
            enhancer_df = pd.DataFrame(self._enhancer_only_dmrs)
            enhancer_file = self.output_dir / "enhancer_only_regions.csv"
            enhancer_df.to_csv(enhancer_file, index=False)
            logger.info(f"Saved {len(enhancer_df)} enhancer-only DMRs to: {enhancer_file}")
            flush_logs()
        
        # Save per-dataset gene-level summaries (Optional Output C)
        if hasattr(self, '_per_dataset_summaries'):
            for dataset_name, dataset_summary in self._per_dataset_summaries.items():
                if not dataset_summary.empty:
                    dataset_file = self.output_dir / f"{dataset_name}_gene_level.csv"
                    dataset_summary.to_csv(dataset_file, index=False)
                    logger.info(f"Saved per-dataset summary for {dataset_name}: {len(dataset_summary)} genes")
            flush_logs()
        
        # CRITICAL: Return summary with execution status metadata
        # Check execution status - summary_df.attrs contains status flags for downstream validation
        if hasattr(summary_df, 'attrs') and not summary_df.empty:
            if not summary_df.attrs.get('execution_complete', True):
                # Partial run - status already logged, but ensure it's visible in return
                logger.error("RETURNING PARTIAL SUMMARY - execution_complete=False in summary_df.attrs")
                flush_logs()
        
        return summary_df
    
    def save_results(self, summary_df: pd.DataFrame):
        """Save gene-level summary."""
        if summary_df.empty:
            logger.warning("No summary to save!")
            flush_logs()
            return
        
        logger.info("\nSaving results...")
        flush_logs()
        
        output_cols = [
            'gene', 'primary_region_type', 'direction', 'direction_confidence',  # FIX: Added direction confidence score
            'mean_diff_m', 'meta_mean_diff_m', 'meta_se', 'meta_ci_low', 'meta_ci_high', 'I2_heterogeneity_percent',  # CRITICAL: M-value scale (primary)
            'hyper_mean_diff_m', 'hypo_mean_diff_m',  # CRITICAL: M-value scale (primary)
            # CRITICAL: Legacy delta_beta columns removed - beta-to-M conversion is statistically invalid
            'datasets_support', 'n_datasets', 'n_dmrs', 'n_hyper_dmrs', 'n_hypo_dmrs',
            'n_hyper_dmrs_eff', 'n_hypo_dmrs_eff',  # FIX Issue 4: Downweighted contributions (sum of 1/k for multi-gene DMRs)
            'cpg_context', 'gene_pval', 'gene_padj',
            'direction_consistency', 'region_consistency', 'effect_consistency',
            'replication_score', 'region_counts', 'region_counts_normalized',  # FIX Issue 1.1: Include normalized counts
            'is_mean_diff_m_outlier'  # FIX Issue 6: Include outlier flag (M-value scale only)
        ]
        
        available_cols = [col for col in output_cols if col in summary_df.columns]
        output_df = summary_df[available_cols].copy()
        
        output_df = output_df.rename(columns={
            'mean_diff_m': 'Mean_M_diff',  # CRITICAL: M-value scale (primary)
            'meta_mean_diff_m': 'Meta_Mean_M_diff',  # CRITICAL: M-value scale (primary)
            'hyper_mean_diff_m': 'Hyper_Mean_M_diff',  # CRITICAL: M-value scale (primary)
            'hypo_mean_diff_m': 'Hypo_Mean_M_diff',  # CRITICAL: M-value scale (primary)
            # CRITICAL: Legacy delta_beta column renames removed - these columns are no longer created
            'meta_se': 'Meta_SE',
            'meta_ci_low': 'Meta_CI_low',
            'meta_ci_high': 'Meta_CI_high',
            # I2_heterogeneity_percent already correctly named (no rename needed)
            'gene_pval': 'p_value',
            'gene_padj': 'p_adj_FDR',
            'n_hyper_dmrs_eff': 'Hyper_DMR_Effective_Weight',  # FIX Issue 4: Renamed for clarity (downweighted contribution)
            'n_hypo_dmrs_eff': 'Hypo_DMR_Effective_Weight'   # FIX Issue 4: Renamed for clarity (downweighted contribution)
        })
        
        output_file = self.output_dir / "DMR_gene_list.csv"
        output_df.to_csv(output_file, index=False)
        logger.info(f"Saved gene-level summary to: {output_file}")
        logger.info(f"  Total genes: {len(output_df)}")
        flush_logs()
        
        # Handle missing p-values in stats
        significant_genes = None
        # FIX Issue 2: Track genes with non-null p-values and FDR for better debugging
        n_genes_with_p = int(summary_df['gene_pval'].notna().sum()) if 'gene_pval' in summary_df.columns else 0
        n_genes_with_fdr = int(summary_df['gene_padj'].notna().sum()) if 'gene_padj' in summary_df.columns else 0
        
        if self.qc_stats['has_pvalues']:
            pval_mask = summary_df['gene_padj'].notna()
            if pval_mask.sum() > 0:
                significant_genes = int((summary_df.loc[pval_mask, 'gene_padj'] < 0.05).sum())
        
        stats = {
            'total_genes': int(output_df['gene'].nunique()),
            'genes_with_multiple_datasets': int((summary_df['n_datasets'] > 1).sum()),
            'high_replication_genes': int((summary_df['replication_score'] > 0.8).sum()) if 'replication_score' in summary_df.columns else 0,
            'significant_genes_fdr_05': significant_genes,
            'genes_with_nonnull_p': n_genes_with_p,  # FIX Issue 2: Track testable genes
            'genes_with_nonnull_fdr': n_genes_with_fdr,  # FIX Issue 2: Track genes with FDR
            'qc_stats': self.qc_stats
        }
        
        # FIX Issue 2: Convert numpy types to Python types for JSON serialization
        def _to_py(obj):
            """Recursively convert numpy types to Python native types."""
            # FIX D4: Handle edge cases more robustly
            if obj is None:
                return None
            if isinstance(obj, (np.floating, np.integer)):
                return float(obj) if isinstance(obj, np.floating) else int(obj)
            if isinstance(obj, dict):
                return {k: _to_py(v) for k, v in obj.items()}
            if isinstance(obj, (list, tuple)):
                return [_to_py(v) for v in obj]
            if isinstance(obj, np.ndarray):
                return obj.tolist()
            # FIX D4: Check for NaN explicitly (avoid pd.isna on unexpected types)
            try:
                if isinstance(obj, float) and (np.isnan(obj) or pd.isna(obj)):
                    return None
            except (TypeError, ValueError):
                pass
            # FIX D4: Fallback for unexpected types
            if isinstance(obj, (str, int, float, bool)):
                return obj
            return str(obj)  # Convert unexpected types to string
        
        stats_file = self.output_dir / "DMR_gene_summary_stats.json"
        with open(stats_file, 'w') as f:
            json.dump(_to_py(stats), f, indent=2)
        logger.info(f"Saved statistics to: {stats_file}")
        flush_logs()
        
        logger.info("\n" + "="*80)
        logger.info("DMR GENE-LEVEL SUMMARY COMPLETE (FINAL PUBLICATION-GRADE)")
        logger.info("="*80)
        logger.info(f"Total genes: {stats['total_genes']}")
        logger.info(f"Genes with multiple datasets: {stats['genes_with_multiple_datasets']}")
        logger.info(f"High replication genes: {stats['high_replication_genes']}")
        # FIX Issue 2: Enhanced p-value reporting with detailed breakdown
        if self.qc_stats['has_pvalues']:
            logger.info(f"Genes with non-null p-values: {stats['genes_with_nonnull_p']} / {stats['total_genes']}")
            logger.info(f"Genes with non-null FDR: {stats['genes_with_nonnull_fdr']} / {stats['total_genes']}")
            if significant_genes is None:
                logger.info("Significant genes: N/A (no usable p-values after aggregation)")
            elif significant_genes > 0:
                logger.info(f"Significant genes (FDR < 0.05): {significant_genes} / {stats['genes_with_nonnull_fdr']}")
            else:
                logger.info(f"No significant genes (FDR < 0.05) out of {stats['genes_with_nonnull_fdr']} testable genes")
        else:
            logger.info("Significant genes: N/A (no p-value columns available)")
            logger.info(f"Genes with non-null p-values: 0 / {stats['total_genes']} (no p-value columns in mapping files)")
        logger.info("="*80)
        flush_logs()


def main():
    """Main execution function."""
    try:
        # FIX Issue 1: Provide explicit sample sizes (required for valid meta-analysis)
        # Actual sample sizes from dataset summaries:
        # GSE72774: 508 samples (289 PD + 219 Control)
        # GSE145361: 1,889 samples (959 PD + 930 Control)
        # GSE165083: 28 samples (14 PD + 14 Control)
        # GSE111629: 571 samples (334 PD + 237 Control)
        dataset_sample_sizes = {
            "GSE72774": 508,      # 289 PD + 219 Control
            "GSE145361": 1889,    # 959 PD + 930 Control
            "GSE165083": 28,      # 14 PD + 14 Control
            "GSE111629": 571      # 334 PD + 237 Control
        }
        
        generator = DMRGeneLevelSummary(
            dmr_results_dir=DMR_RESULTS_DIR,
            dmr_mapping_dir=DMR_MAPPING_DIR,
            output_dir=OUTPUT_DIR,
            dataset_sample_sizes=dataset_sample_sizes,
            allow_default_sample_sizes=False  # Keep strict for publication
        )
        
        summary_df = generator.process_all_datasets()
        
        if summary_df.empty:
            logger.error("No gene-level summary generated.")
            logger.error("Please ensure:")
            logger.error("  1. DMR results exist in results/dmr_results/")
            logger.error("  2. R mapping script has been run")
            logger.error("  3. Mapping files exist in results/dmr_gene_mapping/")
            flush_logs()
            return
        
        generator.save_results(summary_df)
        
        logger.info("\n" + "="*80)
        logger.info("COMPLETE")
        logger.info("="*80)
        logger.info(f"Output: {OUTPUT_DIR}")
        logger.info(f"Log: {log_file}")
        logger.info("="*80)
        flush_logs()
        
    except Exception as e:
        logger.error(f"Error: {e}", exc_info=True)
        flush_logs()
        raise


if __name__ == "__main__":
    main()
```
