## Supplementary material for "Directional Gene-Level Concordance and Methodological Constraints in Blood Transcriptomic and DNA Methylation Studies of Parkinson’s Disease": Code files: dmr_meta_analysis.py

```
#!/usr/bin/env python3
"""
DMR Meta-Analysis Across Datasets (CORRECTED VERSION)
======================================================

Statistically valid meta-analysis of DMRs across multiple datasets:
- Uses pyranges for robust genomic interval overlap (IRanges/GenomicRanges standard)
- Random-effects meta-analysis for M-value differences with variance weighting (EWAS best practice)
- Heterogeneity statistics (Q, I2, tau2) for publication
- Replication classification (strict/partial/nominal)
- Coordinate harmonization and QC filters
- All required outputs (BED, detailed CSV, JSON, figures)

This module implements statistically valid DMR meta-analysis with:
- Schema validation and column alias resolution
- Effect-size meta-analysis (random-effects DerSimonian-Laird)
- Proper interval overlap using pyranges
- Intersection-based consensus boundaries
- Hash-based stable DMR IDs
- Comprehensive output generation

Author: Chiragh Dewan
Date: 2025
"""

import pandas as pd
import numpy as np
from pathlib import Path
import logging
import sys
import io
from typing import Dict, List, Tuple, Optional, Set, Any
from datetime import datetime
from collections import defaultdict
import json
import warnings
import hashlib
# Issue 10: Removed global warning suppression - catch specific warnings locally if needed

# Issue 4: Require pyranges only for paper-grade reproducibility
# Two different overlap engines can produce different consensus regions
# Remove intervaltree fallback to ensure reproducible results
HAS_PYRANGES = False

try:
    import pyranges as pr
    HAS_PYRANGES = True
except ImportError:
    raise ImportError(
        "Issue 4: pyranges is REQUIRED for reproducible meta-analysis. "
        "Two different overlap engines (pyranges vs intervaltree) can produce different consensus regions. "
        "Please install pyranges: pip install pyranges"
    )

from scipy import stats
from statsmodels.stats.multitest import multipletests
try:
    import matplotlib
    matplotlib.use('Agg')  # Non-interactive backend
    import matplotlib.pyplot as plt
    HAS_PLOTTING = True
    # Seaborn is optional styling only - not required for plotting
    try:
        import seaborn as sns
        HAS_SEABORN = True
    except ImportError:
        HAS_SEABORN = False
except ImportError:
    HAS_PLOTTING = False
    HAS_SEABORN = False

# Configure logging with real-time file updates
LOGS_DIR = Path('logs/dmr_meta_analysis')
LOGS_DIR.mkdir(parents=True, exist_ok=True)

log_timestamp = datetime.now().strftime('%Y%m%d_%H%M%S')
log_file = LOGS_DIR / f'dmr_meta_analysis_{log_timestamp}.log'

logger = logging.getLogger(__name__)
logger.setLevel(logging.INFO)
logger.handlers = []

# Fix encoding for console output on Windows - use a custom handler that handles Unicode gracefully
class SafeStreamHandler(logging.StreamHandler):
    def emit(self, record):
        try:
            msg = self.format(record)
            # Replace problematic Unicode characters with ASCII equivalents before writing
            msg = msg.replace('Delta', 'Delta').replace('beta', 'beta').replace('2', '2').replace('tau', 'tau')
            self.stream.write(msg + self.terminator)
            self.flush()
        except (UnicodeEncodeError, UnicodeDecodeError):
            # Fallback: try to encode with errors='replace'
            try:
                msg = self.format(record)
                msg = msg.replace('Delta', 'Delta').replace('beta', 'beta').replace('2', '2').replace('tau', 'tau')
                self.stream.write(msg.encode('utf-8', errors='replace').decode('utf-8', errors='replace') + self.terminator)
            except:
                # Last resort: skip this message
                pass

console_handler = SafeStreamHandler(sys.stdout)
console_handler.setLevel(logging.INFO)
console_format = logging.Formatter('%(asctime)s - %(levelname)s - %(message)s', 
                                   datefmt='%Y-%m-%d %H:%M:%S')
console_handler.setFormatter(console_format)

file_handler = logging.FileHandler(log_file, mode='w', encoding='utf-8')
file_handler.setLevel(logging.INFO)
file_format = logging.Formatter('%(asctime)s - %(levelname)s - %(message)s',
                                datefmt='%Y-%m-%d %H:%M:%S')
file_handler.setFormatter(file_format)

logger.addHandler(console_handler)
logger.addHandler(file_handler)

# Log initial message
logger.info("=" * 80)
logger.info("DMR META-ANALYSIS ACROSS DATASETS (CORRECTED VERSION)")
logger.info("=" * 80)
logger.info(f"Log file: {log_file}")
logger.info(f"Started at: {datetime.now().strftime('%Y-%m-%d %H:%M:%S')}")
logger.info(f"pyranges available: {HAS_PYRANGES}")
logger.info(f"Plotting available: {HAS_PLOTTING} (matplotlib required, seaborn optional for styling)")
# Fix 2: Hard dependency on pyranges - ensure it's in environment lock (requirements/poetry/conda)
# This is a guaranteed stop on a fresh machine/venv if not installed
# Add 'pyranges' to your environment lock file for deterministic installs
if not HAS_PYRANGES:
    raise ImportError(
        "Fix 2: pyranges is REQUIRED for reproducible meta-analysis.\n"
        "  Please install: pip install pyranges\n"
        "  CRITICAL: Add 'pyranges' to your environment lock (requirements.txt, poetry.lock, or environment.yml)\n"
        "  to ensure deterministic installs on fresh machines/venvs."
    )
logger.info("=" * 80)

# Configuration
DMR_RESULTS_DIR = Path('results/dmr_results')
OUTPUT_DIR = Path('results/dmr_meta_analysis')
OUTPUT_DIR.mkdir(parents=True, exist_ok=True)

# Datasets with DMRs
DATASETS = ['GSE72774', 'GSE145361', 'GSE111629', 'GSE165083']

# QC filters (FIX A8)
MIN_CPGS_PER_DMR = 2
# Issue 4: Effect-size threshold - now applies to M-scale (mean_diff_m), not Deltabeta
# M-values are typically larger in magnitude than Deltabeta (roughly 4-5x for typical beta values)
# If you want to filter by Deltabeta equivalent, multiply by ~0.22 (1/4.6 approximation, but not exact)
# Fix 7: Set to biologically meaningful threshold to filter null-effect regions
# MIN_M_DIFF_ABS = 0.0 allows null-effect regions into pooling, inflating heterogeneity
# Setting to 0.02 (M-scale) filters trivial effects while preserving meaningful signals
MIN_M_DIFF_ABS = 0.02  # Threshold on M-scale differences (mean_diff_m) - biologically meaningful threshold
FDR_THRESHOLD = 0.05

# Issue 13: SE clamping threshold (consolidated to avoid duplication)
# Prevents weight explosion from SE ~= 0 in meta-analysis
EPS_SE = 1e-6


class DMRMetaAnalyzer:
    """Statistically valid meta-analysis of DMRs across multiple datasets."""
    
    def __init__(self):
        """Initialize the meta-analyzer."""
        self.dmr_results_dir = DMR_RESULTS_DIR
        self.output_dir = OUTPUT_DIR
        self.datasets = DATASETS
        self.dmr_data = {}
        self.detailed_dmr_data = []  # Per-dataset DMR evidence
        # D2: Cache for CpG context DataFrames (lazy loading)
        self._cpg_context_cache = {}
        # Issue 5: Track SE inference for transparency
        self.se_inference_stats = {}  # dataset -> {'explicit': count, 'inferred': count}
        # C2: Minimum absolute delta for reversal detection (filter tiny effects)
        self.MIN_ABS_DELTA_FOR_REV = 0.02
        # D1: Minimum reciprocal overlap fraction for consensus groups
        # Fix 12: Increased to 0.5 as biological equivalence constraint, not just technical filter
        # Threshold >= 0.5 ensures regions share substantial overlap before being considered equivalent
        # This reduces false merging of large regions with weak overlap
        # Fix 5: Increase reciprocal overlap to 0.5+ to reduce permissive merging
        # Permissive thresholds can merge large regions with weak overlap, inflating cross-dataset concordance
        # This makes "replication" look better than it is - a real biology/statistics risk
        # USER REQUEST: Lowered to 0.3 to find more cross-dataset consensus groups
        self.MIN_RECIPROCAL_OVERLAP = 0.3  # Biological equivalence constraint (lowered from 0.5 to find more cross-dataset groups)
        # A2: How to handle multiple DMRs per dataset within a group
        # 'best': keep single best DMR per dataset (current behavior)
        # 'aggregate': aggregate all DMRs per dataset using inverse-variance weighting
        # Issue 5: CONSERVATIVE CONFIGURATION - Use 'aggregate' (IVW) instead of 'best' to reduce selection bias
        # 'aggregate' uses inverse-variance weighting within dataset before cross-dataset meta-analysis
        # This preserves information and reduces selection bias compared to single "best" DMR selection
        # Fix 4: Hard-disable 'best' option to prevent selection bias
        # 'best' selection is statistically biased and can inflate apparent cross-dataset consistency
        # Only 'aggregate' (inverse-variance weighting) is allowed for publication-grade analysis
        self.COLLAPSE_WITHIN_DATASET = 'aggregate'  # Only option: 'aggregate' (statistically optimal)
        # Fix 1: Filter single-base DMRs (start == end) to prevent overlap/clustering issues
        # Single-base DMRs can break overlap logic, fail reciprocal-overlap thresholds, and inflate unique clusters
        # Require minimum width OR n_cpgs >= 2 (prefer n_cpgs if available, otherwise width)
        self.MIN_DMR_WIDTH_BP = 50  # Minimum DMR width in base pairs (exclude single-base and very small regions)
        # Fix 1: Allow partial effect meta-analysis (default: False - abort if datasets excluded)
        # If True, allows datasets without SE to be excluded from effect-size meta-analysis
        # If False (default), aborts the run if any dataset is excluded
        self.ALLOW_PARTIAL_EFFECT_META = False  # Default: False (strict - abort on exclusion)
        # Fix 6: Make MIN_M_DIFF_ABS configurable (default from global constant)
        self.MIN_M_DIFF_ABS = MIN_M_DIFF_ABS  # Configurable per run
        # Fix 7: Track SE clamping statistics
        self.se_clamping_stats = {}  # dataset -> {'total': count, 'clamped': count, 'pct_clamped': float}
        # B1: Primary meta-FDR source for replication classification
        # 'fisher', 'stouffer', 'q', or 'min' (minimum of all)
        # Issue 9: CONSERVATIVE CONFIGURATION - 'min' is anti-conservative and disabled for publication
        # Options: 'fisher' (standard), 'stouffer', 'q', 'max' (most conservative)
        # 'min' is NOT recommended and will raise an error if used
        self.PRIMARY_META_FDR_SOURCE = 'fisher'  # Default: Fisher's method (standard for p-value combination)
        self.ALLOW_ANTI_CONSERVATIVE_FDR = False  # Issue 9: Set to True only if explicitly needed (not recommended)
        # B2: Direction noise threshold (treat |M-diff| < this as zero for direction logic)
        # Note: M-values are typically 4-5x larger than Deltabeta, so this threshold is appropriate for M-scale
        # Issue 6: Harmonize direction and reversal thresholds
        # DIR_EPS should be >= MIN_ABS_DELTA_FOR_REV to avoid labeling direction on effects
        # that are below the reversal "meaningfulness" threshold
        self.MIN_ABS_DELTA_FOR_REV = 0.02  # Minimum effect size for meaningful reversal detection
        self.DIR_EPS = 0.02  # Issue 6: Set DIR_EPS >= MIN_ABS_DELTA_FOR_REV to avoid inconsistency
        # C1: Genome build mapping (required for consistency check)
        self.dataset_genome_build = {
            'GSE145361': 'GRCh37',  # hg19
            'GSE72774': 'GRCh37',  # hg19
            'GSE165083': 'GRCh37',  # hg19
            'GSE111629': 'GRCh37',  # hg19
        }
        # Issue 3: Gene mapping is optional - make it non-strict by default
        # If gene mapping files are missing, warn and continue (gene outputs are optional artifacts)
        self.STRICT_GENE_MAPPING = False
        # Track datasets excluded from effect-size meta-analysis (missing SE)
        self.datasets_excluded_from_effect_meta = set()  # Track which datasets were excluded
        self.datasets_with_fdr_recomputed = set()  # Track datasets where FDR was recomputed locally
        # Fix 1: Genome build validation - set to 'warn' since all datasets are confirmed hg19
        # Rely on explicit dataset_genome_build mapping as authoritative source
        self.GENOME_BUILD_VALIDATION_MODE = 'warn'  # Default: warn (continue with warning, don't abort on missing metadata)
        
    def _classify_direction_with_threshold(self, effect: float) -> str:
        """
        Issue 3: Centralized direction classification using DIR_EPS threshold.
        
        Args:
            effect: M-value difference (mean_diff_m)
            
        Returns:
            'hyper', 'hypo', or 'ambiguous'
        """
        if pd.isna(effect):
            return 'ambiguous'
        if effect >= self.DIR_EPS:
            return 'hyper'
        elif effect <= -self.DIR_EPS:
            return 'hypo'
        else:
            return 'ambiguous'
    
    def normalize_chromosome(self, chr_val: Any) -> Optional[str]:
        """
        Normalize chromosome to standard format (Issue 4: idempotent normalization).
        
        Args:
            chr_val: Chromosome value (may be '1', 'chr1', 'X', etc.)
            
        Returns:
            Normalized chromosome string (e.g., 'chr1', 'chrX'), or None if input is NaN
            (callers should filter out None values)
        """
        # Issue 3: Drop NaN chromosomes (don't return 'chrNA')
        if pd.isna(chr_val):
            return None  # Signal to drop this row
        
        c = str(chr_val).strip()
         
        # Issue 4: Already has chr- prefix - extract base
        if c.lower().startswith('chr'):
            base = c[3:]
        else:
            base = c
        
        base_lower = base.lower()
        
        # Normalize to chrX format
        if base_lower in ['x', '23']:
            return 'chrX'
        elif base_lower in ['y', '24']:
            return 'chrY'
        elif base_lower in ['m', 'mt', '25']:
            return 'chrM'
        elif base.isdigit():
            # Issue 4: Numeric chromosomes
            return f'chr{int(base)}'
        else:
            # Issue 4: For GL*, Un*, etc., just add 'chr' once (idempotent)
            return f'chr{base}'
    
    # REMOVED: _compute_se_from_pvalue() function
    # This function was never used after Issue 1 fix (explicit SE mandatory).
    # SE inference from p-values is statistically unsafe for region-level DMR p-values
    # and can distort IVW weights + tau2/I2. Explicit SE is now required for effect-size meta-analysis.
        
    def _validate_and_resolve_schema(self, df: pd.DataFrame, dataset: str) -> Optional[pd.DataFrame]:
        """
        A1: Validate schema and resolve column aliases.
        
        Args:
            df: Raw DataFrame from file
            dataset: Dataset name for logging
            
        Returns:
            DataFrame with standardized column names, or None if validation fails
        """
        if df is None or df.empty:
            return None
        
        df = df.copy()
        # A1: Column alias resolution
        # Chromosome aliases
        chr_candidates = ['chromosome', 'chr', 'Chromosome', 'CHR', 'seqnames', 'seqname']
        chr_col = None
        for candidate in chr_candidates:
            if candidate in df.columns:
                chr_col = candidate
                break
        if chr_col is None:
            logger.error(f"  A1: No chromosome column found in {dataset}. Available: {list(df.columns)}")
            return None
        df['chromosome'] = df[chr_col]
        if chr_col != 'chromosome':
            logger.info(f"  A1: Mapped '{chr_col}' -> 'chromosome' for {dataset}")
        
        # Start/end aliases
        start_candidates = ['start', 'Start', 'START', 'begin', 'Begin']
        start_col = None
        for candidate in start_candidates:
            if candidate in df.columns:
                start_col = candidate
                break
        if start_col is None:
            logger.error(f"  A1: No start column found in {dataset}")
            return None
        df['start'] = df[start_col]
        if start_col != 'start':
            logger.info(f"  A1: Mapped '{start_col}' -> 'start' for {dataset}")
        
        end_candidates = ['end', 'End', 'END', 'stop', 'Stop']
        end_col = None
        for candidate in end_candidates:
            if candidate in df.columns:
                end_col = candidate
                break
        if end_col is None:
            logger.error(f"  A1: No end column found in {dataset}")
            return None
        df['end'] = df[end_col]
        if end_col != 'end':
            logger.info(f"  A1: Mapped '{end_col}' -> 'end' for {dataset}")
        
        # CRITICAL: Use M-value columns (statistically correct for DMRcate results)
        # DMR statistics are computed on M-values, so we MUST use M-value differences
        # Primary: M-value scale columns
        m_value_candidates = ['mean_diff_m', 'effect_mean_diff_m', 'max_diff_m', 'effect_max_diff_m']
        m_value_col = None
        for candidate in m_value_candidates:
            if candidate in df.columns:
                m_value_col = candidate
                break
        
        # Issue 1: Remove invalid Deltabeta <->  M-value conversion (4.6 constant is statistically invalid)
        # The relationship M = log2(beta/(1-beta)) is nonlinear and depends on baseline beta
        # A fixed factor distorts effect sizes, direction, and heterogeneity
        if m_value_col is None:
            # Check for delta-beta columns (for reporting only, not meta-analysis)
            delta_beta_candidates = ['mean_delta_beta', 'delta_beta', 'mean_delta', 
                                    'deltaBeta', 'meanDeltaBeta', 'effect_size']
            delta_beta_col = None
            for candidate in delta_beta_candidates:
                if candidate in df.columns:
                    delta_beta_col = candidate
                    break
            
            if delta_beta_col is None:
                # Fix 1: Make error message actionable with exact upstream file/column contract
                logger.error("=" * 80)
                logger.error(f"  Issue 1: No M-value column found in {dataset}. M-value differences are required for valid meta-analysis.")
                logger.error("")
                logger.error("  EXPECTED UPSTREAM FILE/COLUMN CONTRACT:")
                logger.error("    - Required column: 'mean_diff_m' (M-value differences)")
                logger.error("    - Required column: 'se_m' (M-scale standard error)")
                logger.error("    - Optional but recommended: 'region_pval' (region-level p-value)")
                logger.error("")
                logger.error("  UPSTREAM STEP THAT PRODUCES THIS:")
                logger.error("    - DMR detection pipeline (e.g., DMRcate) must export M-value scale statistics")
                logger.error("    - DMRcate computes region statistics on M-values, not Deltabeta")
                logger.error("    - If upstream only exports Deltabeta, re-run DMR detection to export M-scale effects")
                logger.error("")
                logger.error(f"  Available columns in {dataset}: {list(df.columns)}")
                logger.error("=" * 80)
                return None
            else:
                # Fix 1: Make error message actionable with exact upstream file/column contract
                logger.error("=" * 80)
                logger.error(f"  Issue 1: Dataset {dataset} has Deltabeta column '{delta_beta_col}' but no M-value column.")
                logger.error("")
                logger.error("  EXPECTED UPSTREAM FILE/COLUMN CONTRACT:")
                logger.error("    - Required column: 'mean_diff_m' (M-value differences)")
                logger.error("    - Required column: 'se_m' (M-scale standard error)")
                logger.error("    - Optional but recommended: 'region_pval' (region-level p-value)")
                logger.error("")
                logger.error("  UPSTREAM STEP THAT PRODUCES THIS:")
                logger.error("    - DMR detection pipeline (e.g., DMRcate) must export M-value scale statistics")
                logger.error("    - The relationship M = log2(beta/(1-beta)) is nonlinear and cannot be approximated with a fixed factor")
                logger.error("    - Re-run DMR detection to export M-scale effects (mean_diff_m) for valid meta-analysis")
                logger.error("")
                logger.error("  Cannot proceed without M-value scale effects.")
                logger.error("=" * 80)
                return None
        else:
            df['mean_diff_m'] = pd.to_numeric(df[m_value_col], errors='coerce')
            if m_value_col != 'mean_diff_m':
                logger.info(f"  A1: Using M-value column '{m_value_col}' -> 'mean_diff_m' for {dataset}")
        
        # Issue 1: For backward compatibility, try to get Deltabeta if available (for reporting only)
        # But do NOT use it for meta-analysis - we use mean_diff_m (M-scale) throughout
        delta_beta_candidates = ['mean_delta_beta', 'delta_beta', 'mean_delta', 
                                'deltaBeta', 'meanDeltaBeta', 'effect_size']
        delta_beta_col = None
        for candidate in delta_beta_candidates:
            if candidate in df.columns:
                delta_beta_col = candidate
                break
        
        if delta_beta_col:
            df['mean_delta_beta'] = pd.to_numeric(df[delta_beta_col], errors='coerce')
            logger.info(f"  Issue 1: Found Deltabeta column '{delta_beta_col}' for reporting, but meta-analysis uses M-scale (mean_diff_m)")
        else:
            # No Deltabeta column - that's okay, we'll use M-scale throughout
            df['mean_delta_beta'] = np.nan
            logger.info(f"  Issue 1: No Deltabeta column found - using M-scale (mean_diff_m) throughout meta-analysis")
        
        # P-value aliases (map early, needed for SE computation fallback)
        # CRITICAL: Include actual column names from DMR results files
        pval_candidates = ['region_pval', 'pval', 'pvalue', 'p_value', 'P.Value', 'p', 'P',
                          'region_pval_fisher_descriptive_x', 'region_pval_fisher_descriptive_y',
                          'region_pval_weighted', 'min_pval']
        pval_col = None
        for candidate in pval_candidates:
            if candidate in df.columns:
                pval_col = candidate
                break
        if pval_col:
            df['region_pval'] = df[pval_col]
            if pval_col != 'region_pval':
                logger.info(f"  A1: Mapped '{pval_col}' -> 'region_pval' for {dataset}")
        
        # A2: SE column (required) - try direct SE first, then compute from p-value if available
        # Issue 1: Prefer se_m (canonical M-scale SE), then try other candidates
        se_candidates = ['se_m', 'se', 'SE', 'standard_error', 'std_err', 
                        'se_delta_beta', 'se_deltaBeta', 'stderr', 'region_se', 'delta_beta_se']
        se_col = None
        for candidate in se_candidates:
            if candidate in df.columns:
                se_col = candidate
                break
        
        if se_col is None:
            # Fix 1: Mark dataset for exclusion but defer decision to centralized point
            # This prevents logic-level inconsistency where exclusion happens at schema validation
            # but decision depends on dataset ordering rather than intent
            logger.warning(f"  Fix 1: No explicit SE column found in {dataset}.")
            logger.warning(f"     This dataset will be marked for exclusion from effect-size meta-analysis.")
            logger.warning(f"     Final decision will be made at centralized decision point after all datasets are loaded.")
            # Mark dataset as missing SE for later filtering
            df['_has_explicit_se'] = False
            # Track this dataset as excluded from effect-size meta-analysis (decision made centrally)
            self.datasets_excluded_from_effect_meta.add(dataset)
            # Still allow p-value combination if p-values are available
            if 'region_pval' not in df.columns:
                logger.error(f"  Issue 1: No SE and no region_pval found in {dataset}. Cannot perform any meta-analysis.")
                return None
        else:
            df['_has_explicit_se'] = True
            # Issue 1: Store as se_m (canonical M-scale SE column) - remove delta_beta_se from meta path
            df['se_m'] = df[se_col]
            n_explicit = df['se_m'].notna().sum()
            if se_col != 'se_m':
                logger.info(f"  A1: Mapped '{se_col}' -> 'se_m' (M-scale) for {dataset}")
            
            # Fix 6: Require explicit SE scale metadata flag and abort if missing/mismatched
            # Check for se_scale metadata in dataset files or metadata JSON
            se_scale_metadata = None
            metadata_files = [
                self.dmr_results_dir / f"{dataset}_metadata.json",
                self.dmr_results_dir.parent / "metadata" / f"{dataset}_metadata.json",
                self.dmr_results_dir.parent / "dmr_gene_mapping" / f"{dataset}_metadata.json"
            ]
            for metadata_file in metadata_files:
                if metadata_file.exists():
                    try:
                        with open(metadata_file, 'r') as f:
                            metadata = json.load(f)
                        se_scale_metadata = metadata.get('se_scale', metadata.get('effect_scale', None))
                        if se_scale_metadata:
                            break
                    except Exception:
                        continue
            
            # Fix 5: If SE column is explicitly 'se_m', default to se_scale='M' with warning
            # Only hard-fail for ambiguous column names
            if se_scale_metadata is None:
                if se_col == 'se_m':
                    # Explicit M-scale column name - default to 'M' with warning
                    se_scale_metadata = 'M'
                    logger.warning(f"  Fix 5: SE column is explicitly 'se_m' - defaulting se_scale='M' with warning")
                    logger.warning(f"     For explicit validation, add 'se_scale': 'M' to metadata JSON")
                else:
                    # Fix 2: Ambiguous column name - require explicit metadata JSON
                    # Add actionable error message pointing to expected metadata file location
                    expected_metadata_locations = [
                        str(self.dmr_results_dir / f"{dataset}_metadata.json"),
                        str(self.dmr_results_dir.parent / "metadata" / f"{dataset}_metadata.json"),
                        str(self.dmr_results_dir.parent / "dmr_gene_mapping" / f"{dataset}_metadata.json")
                    ]
                    error_msg = (
                        f"CRITICAL: SE scale metadata flag missing for {dataset}.\n"
                        f"  SE column '{se_col}' is ambiguous (not explicitly 'se_m').\n"
                        f"  Required: Create metadata JSON file with 'se_scale': 'M' flag.\n"
                        f"  Expected metadata file locations (checked in order):\n"
                    )
                    for loc in expected_metadata_locations:
                        error_msg += f"    - {loc}\n"
                    error_msg += (
                        f"  Example metadata JSON content:\n"
                        f"    {{\"se_scale\": \"M\", \"effect_scale\": \"M\"}}\n"
                        f"  Cannot validate that SE column matches effect size scale.\n"
                        f"  If SE is on Deltabeta or region-level statistics, IVW is invalid.\n"
                        f"  This directly corrupts pooled effects and heterogeneity metrics (tau2, I2).\n"
                        f"  Cannot proceed without explicit SE scale validation for ambiguous column names."
                    )
                    logger.error("=" * 80)
                    logger.error(error_msg)
                    logger.error("=" * 80)
                    raise ValueError(f"Missing SE scale metadata flag for {dataset} - ambiguous SE column '{se_col}' requires explicit validation. Create metadata JSON at one of the expected locations.")
            
            # Validate SE scale matches expected M-scale
            se_scale_lower = str(se_scale_metadata).lower()
            if se_scale_lower not in ['m', 'm-value', 'm_value', 'mvalue', 'm-scale', 'm_scale']:
                error_msg = (
                    f"CRITICAL: SE scale mismatch for {dataset}.\n"
                    f"  Metadata reports se_scale='{se_scale_metadata}', but expected 'M' or 'M-scale'.\n"
                    f"  SE column '{se_col}' is assumed to be on M-value scale for meta-analysis.\n"
                    f"  If SE is on Deltabeta or region-level statistics, IVW is invalid.\n"
                    f"  This directly corrupts pooled effects and heterogeneity metrics (tau2, I2).\n"
                    f"  Cannot proceed with mismatched SE scale."
                )
                logger.error("=" * 80)
                logger.error(error_msg)
                logger.error("=" * 80)
                raise ValueError(f"SE scale mismatch for {dataset}: expected 'M', got '{se_scale_metadata}'")
            
            logger.info(f"  Fix 6: Validated SE scale metadata: '{se_scale_metadata}' (M-scale) for {dataset}")
            # Issue 5: Track SE inference for transparency
            self.se_inference_stats[dataset] = {'explicit': int(n_explicit), 'inferred': 0}
            
            # Issue 8: Do NOT create approximate delta_beta_se - it creates risk of downstream misuse
            # If Deltabeta truly exists upstream, it should have its own SE column
            # Approximate conversion (se_m / 4.6) is statistically invalid and misleading
            logger.info(f"  Issue 8: Not creating delta_beta_se (approximate conversion removed to prevent misuse)")
            logger.info(f"     Meta-analysis uses se_m (M-scale) exclusively. If Deltabeta SE is needed, provide it upstream.")
        
        # Issue 13: Clamp SE at load time to prevent weight explosion (use global constant)
        # Fix 7: Track SE clamping statistics to detect upstream failures
        # Only clamp if se_m column exists
        if 'se_m' in df.columns:
            se_before_clamp = df['se_m'].copy()
            df['se_m'] = df['se_m'].clip(lower=EPS_SE)
            n_clamped = (se_before_clamp < EPS_SE).sum()
            n_total = len(df)
            pct_clamped = 100.0 * n_clamped / n_total if n_total > 0 else 0.0
            self.se_clamping_stats[dataset] = {'total': n_total, 'clamped': n_clamped, 'pct_clamped': pct_clamped}
            if n_clamped > 0:
                logger.warning(f"  Fix 7: {n_clamped}/{n_total} ({pct_clamped:.2f}%) SEs clamped to {EPS_SE} in {dataset}")
                # Fix 4: Fail if too many SEs are clamped (>1% threshold)
                # If many values hit the clamp, results become "effectively unweighted by real uncertainty"
                if pct_clamped > 1.0:
                    error_msg = (
                        f"CRITICAL: {pct_clamped:.2f}% of SEs clamped in {dataset} ({n_clamped}/{n_total} values < {EPS_SE}).\n"
                        "  This indicates potentially broken SEs from upstream tools.\n"
                        "  Clamping masks upstream failures and can bias meta-analysis weights.\n"
                        "  Results become effectively unweighted by real uncertainty.\n"
                        "  Cannot proceed with >1% clamped SEs - check upstream SE computation."
                    )
                    logger.error("=" * 80)
                    logger.error(error_msg)
                    logger.error("=" * 80)
                    raise ValueError(f"Too many clamped SEs in {dataset}: {pct_clamped:.2f}% > 1% threshold")
        else:
            # No SE column - track for statistics
            self.se_clamping_stats[dataset] = {'total': len(df), 'clamped': 0, 'pct_clamped': 0.0}
        if 'delta_beta_se' in df.columns:
            df['delta_beta_se'] = df['delta_beta_se'].clip(lower=EPS_SE)
        
        # Issue 1: Validate required columns
        # Note: se_m is not strictly required here - datasets without SE will be excluded from effect-size meta-analysis
        # but can still contribute to p-value combination
        required_cols = ['chromosome', 'start', 'end', 'mean_diff_m']
        missing_cols = [col for col in required_cols if col not in df.columns]
        if missing_cols:
            logger.error(f"  Issue 1: Missing required columns for {dataset}: {missing_cols}")
            return None
        
        # Issue 3: Compute padj_region from region_pval if missing (prevent silent non-significance)
        fdr_candidates = ['padj_region', 'padj', 'FDR', 'fdr', 'adj.P.Val', 'qvalue', 'q_value']
        fdr_col = None
        for candidate in fdr_candidates:
            if candidate in df.columns:
                fdr_col = candidate
                break
        
        if fdr_col:
            df['padj_region'] = df[fdr_col]
            if fdr_col != 'padj_region':
                logger.info(f"  A1: Mapped '{fdr_col}' -> 'padj_region' for {dataset}")
        elif 'region_pval' in df.columns:
            # Issue 3: Compute FDR from p-values if missing (prevent silent non-significance)
            # CRITICAL: FDR recomputation may diverge from original DMR caller's multiple-testing universe
            # This can change significance meaning compared to reported dataset-level findings
            logger.warning(f"  Issue 3: No padj_region column found in {dataset}. Computing FDR from region_pval using BH correction.")
            logger.warning(f"     WARNING: FDR recomputation may diverge from original DMR caller's multiple-testing universe.")
            logger.warning(f"     Results may not be directly comparable to reported dataset-level findings.")
            self.datasets_with_fdr_recomputed.add(dataset)
            # Fix 6: Persist two separate FDR fields: padj_region_original and padj_region_localBH
            # padj_region_original preserves original caller FDR (if provided)
            # padj_region_localBH is for within-script filtering only, not for "dataset-level significance" claims
            # Preserve original padj_region if it exists
            if 'padj_region' in df.columns:
                df['padj_region_original'] = df['padj_region']
            else:
                df['padj_region_original'] = np.nan
            
            valid_pvals = df['region_pval'].dropna()
            valid_pvals = valid_pvals[(valid_pvals >= 0) & (valid_pvals <= 1)]
            if len(valid_pvals) > 0:
                _, fdr_values, _, _ = multipletests(valid_pvals.values, alpha=0.05, method='fdr_bh')
                # Fix 6: Use padj_region_localBH instead of padj_region_recomputed
                df['padj_region_localBH'] = np.nan
                df.loc[valid_pvals.index, 'padj_region_localBH'] = fdr_values
                # Keep padj_region as NaN to indicate original FDR was missing (don't overwrite)
                df['padj_region'] = np.nan
                logger.info(f"  Fix 6: Computed padj_region_localBH for {len(valid_pvals)} DMRs (original padj_region missing)")
                logger.info(f"     padj_region_localBH is for within-script filtering only, not for dataset-level significance claims")
            else:
                logger.warning(f"  Issue 3: No valid p-values found for FDR computation in {dataset}")
                df['padj_region'] = np.nan
        else:
            logger.warning(f"  Issue 3: No padj_region or region_pval column found in {dataset}. Significance flags may be incorrect.")
            df['padj_region'] = np.nan
        
        # CpG count aliases (optional)
        ncpgs_candidates = ['n_cpgs', 'nCpGs', 'nCpgs', 'num_cpgs', 'cpgs', 'n_cpg']
        ncpgs_col = None
        for candidate in ncpgs_candidates:
            if candidate in df.columns:
                ncpgs_col = candidate
                break
        if ncpgs_col:
            df['n_cpgs'] = df[ncpgs_col]
            if ncpgs_col != 'n_cpgs':
                logger.info(f"  A1: Mapped '{ncpgs_col}' -> 'n_cpgs' for {dataset}")
        
        return df
        
    def load_dmr_results(self) -> Dict[str, pd.DataFrame]:
        """
        Load and harmonize DMR results from all datasets (FIX A1, A2, A7, A8).
        
        Returns:
            Dictionary mapping dataset names to harmonized DMR DataFrames
        """
        logger.info("Loading and harmonizing DMR results from datasets...")
        dmr_data = {}
        
        for dataset in self.datasets:
            # Try multiple file patterns to support different naming conventions
            file_patterns = [
                (f"{dataset}_dmrs.parquet", "parquet"),
                (f"{dataset}_dmrs.csv", "csv"),
                (f"{dataset}_tested_regions_effects.parquet", "parquet"),
                (f"{dataset}_tested_regions_effects.csv", "csv"),
            ]
            
            df = None
            for filename, file_type in file_patterns:
                file_path = self.dmr_results_dir / filename
                if not file_path.exists():
                    continue
                    
                try:
                    if file_type == "parquet":
                        df = pd.read_parquet(file_path)
                    else:
                        df = pd.read_csv(file_path)
                    logger.info(f"  Loaded {len(df)} DMRs from {dataset} ({file_type})")
                    # C1: Attach genome build from config
                    df['genome_build'] = self.dataset_genome_build.get(dataset, 'UNKNOWN')
                    break  # Successfully loaded, stop trying other patterns
                except Exception as e:
                    if file_type == "parquet":
                        logger.error(f"  Error loading {dataset} from parquet {file_path}: {e}")
                    else:
                        logger.error(f"  Error loading {dataset} from CSV {file_path}: {e}")
                    continue  # Try next pattern
            
            if df is None or df.empty:
                logger.warning(f"  No DMR data for {dataset} (tried: {', '.join([f[0] for f in file_patterns])})")
                continue
            
            # A1: Validate and resolve schema
            df = self._validate_and_resolve_schema(df, dataset)
            if df is None:
                logger.error(f"  Schema validation failed for {dataset}. Skipping.")
                continue
            
            # Issue 3: Harmonize coordinates and drop invalid chromosomes
            df['chromosome'] = df['chromosome'].apply(self.normalize_chromosome)
            # C1: Drop rows with None or 'chrNA' chromosomes
            before_chr_filter = len(df)
            df = df[df['chromosome'].notna() & (df['chromosome'] != 'chrNA')].copy()
            if len(df) < before_chr_filter:
                logger.warning(f"  C1: Dropped {before_chr_filter - len(df)} DMRs with invalid/missing chromosomes (chrNA or None)")
            
            # Issue 3: Identify and log non-standard contigs
            standard_chrs = {f'chr{i}' for i in range(1, 23)} | {'chrX', 'chrY', 'chrM'}
            non_standard = df[~df['chromosome'].isin(standard_chrs)]
            if len(non_standard) > 0:
                logger.info(f"  Issue 3: {len(non_standard)} DMRs on non-standard contigs: {non_standard['chromosome'].unique()[:5].tolist()}")
            
            # Ensure start/end are integers (1-based)
            df['start'] = df['start'].astype(int)
            df['end'] = df['end'].astype(int)
            
            # Issue 5: Validate coordinates (prevent impossible coordinates)
            before_coord_filter = len(df)
            # Filter invalid coordinates: start > 0, end > 0, start <= end
            invalid_mask = (df['start'] <= 0) | (df['end'] <= 0) | (df['start'] > df['end'])
            if invalid_mask.any():
                n_invalid = invalid_mask.sum()
                logger.warning(f"  Issue 5: Dropping {n_invalid} DMRs with invalid coordinates (start <= 0, end <= 0, or start > end) in {dataset}")
                df = df[~invalid_mask].copy()
            
            # Fix 1: Filter single-base DMRs (start == end) and very small regions
            # Single-base DMRs can break overlap/clustering logic and distort meta-analysis
            before_width_filter = len(df)
            if 'n_cpgs' in df.columns:
                # Prefer n_cpgs filter (more biologically meaningful)
                width_mask = df['n_cpgs'] >= 2
                n_filtered = (~width_mask).sum()
                if n_filtered > 0:
                    logger.info(f"  Fix 1: Filtering {n_filtered} DMRs with n_cpgs < 2 (single-CpG regions) in {dataset}")
            else:
                # Fix 10: Fallback: require BOTH width >= 50 bp AND absolute effect >= MIN_M_DIFF_ABS
                # Width alone is a weaker biological proxy; some arrays have dense CpGs in <50 bp windows
                width_mask = (df['end'] - df['start'] + 1) >= self.MIN_DMR_WIDTH_BP
                if self.MIN_M_DIFF_ABS > 0 and 'mean_diff_m' in df.columns:
                    effect_mask = df['mean_diff_m'].abs() >= self.MIN_M_DIFF_ABS
                    width_mask = width_mask & effect_mask
                    n_filtered = (~width_mask).sum()
                    if n_filtered > 0:
                        logger.info(f"  Fix 10: Filtering {n_filtered} DMRs with width < {self.MIN_DMR_WIDTH_BP} bp OR |effect| < {self.MIN_M_DIFF_ABS} (single-base or very small regions) in {dataset}")
                else:
                    n_filtered = (~width_mask).sum()
                    if n_filtered > 0:
                        logger.info(f"  Fix 1: Filtering {n_filtered} DMRs with width < {self.MIN_DMR_WIDTH_BP} bp (single-base or very small regions) in {dataset}")
            df = df[width_mask].copy()
            
            if len(df) < before_coord_filter:
                logger.info(f"  Issue 5: After coordinate validation: {before_coord_filter} -> {len(df)} DMRs")
                # Fix 3: Hard abort if 100% of DMRs filtered
                if len(df) == 0:
                    error_msg = (
                        f"CRITICAL: 100% of DMRs filtered due to coordinate validation in {dataset}.\n"
                        f"  All {before_coord_filter} DMRs had invalid coordinates (start <= 0, end <= 0, or start > end).\n"
                        "  This indicates a serious coordinate system issue or data corruption.\n"
                        "  Cannot proceed with meta-analysis on empty dataset.\n"
                        "  Check coordinate system and data integrity."
                    )
                    logger.error("=" * 80)
                    logger.error(error_msg)
                    logger.error("=" * 80)
                    raise ValueError(f"All DMRs filtered due to coordinate validation in {dataset} - cannot proceed")
            
            # Issue 6: SE already clamped in schema validation, just validate here
            # Use se_m (canonical M-scale SE) for validation
            if 'se_m' in df.columns:
                if df['se_m'].isna().any():
                    logger.warning(f"  A2: {df['se_m'].isna().sum()} DMRs have missing SE in {dataset}")
                # Issue 6: SE should already be clamped, but double-check
                if (df['se_m'] <= 0).any():
                    logger.error(f"  A2: {((df['se_m'] <= 0)).sum()} DMRs have invalid SE (<=0) in {dataset}")
                    df = df[df['se_m'] > 0].copy()
            
            # Issue 4: Determine direction from native effect scale (M-values, not approximate Deltabeta)
            # Fix 3: Use _classify_direction_with_threshold() instead of raw sign checks
            # Use mean_diff_m (M-scale) for direction, as this is what we meta-analyze
            if 'mean_diff_m' in df.columns:
                df['direction'] = df['mean_diff_m'].apply(self._classify_direction_with_threshold)
                logger.info(f"  Issue 4: Direction determined from M-scale effects (mean_diff_m) using DIR_EPS threshold")
            elif 'mean_delta_beta' in df.columns:
                # Fallback: use Deltabeta if M-value not available (shouldn't happen after Issue 1 fix)
                logger.warning(f"  Issue 4: Using Deltabeta for direction (M-value preferred but not available)")
                df['direction'] = df['mean_delta_beta'].apply(self._classify_direction_with_threshold)
            else:
                logger.error(f"  Issue 4: No effect size column available for direction determination")
                df['direction'] = 'ambiguous'
            
            # A3: Split significance flags (statistical vs QC filters)
            initial_count = len(df)
            df['passes_fdr'] = False
            df['passes_effect'] = False
            df['passes_cpg_qc'] = False
            df['is_significant'] = False  # Combined flag (defaults to FDR-based)
            
            # A3: Mark FDR significance (statistical)
            # Fix 1: Separate "original FDR" vs "recomputed FDR" - never co-mingle hypothesis universes
            df['fdr_is_recomputed'] = False  # Track which rows use recomputed FDR
            df['passes_fdr_recomputed'] = False  # Separate flag for recomputed FDR significance
            
            # passes_fdr/is_significant ONLY use original caller FDR (padj_region)
            # This ensures we never mix two different hypothesis universes
            if 'padj_region' in df.columns:
                valid_padj = df['padj_region'].notna()
                df.loc[valid_padj & (df['padj_region'] < FDR_THRESHOLD), 'passes_fdr'] = True
                df.loc[valid_padj & (df['padj_region'] < FDR_THRESHOLD), 'is_significant'] = True
            
            # Fix 6: Persist two separate FDR fields: padj_region_original and padj_region_localBH
            # padj_region_original: original caller FDR (if provided)
            # padj_region_localBH: local BH recomputation (for within-script filtering only)
            # Ensure padj_region_original is preserved
            if 'padj_region' in df.columns and 'padj_region_original' not in df.columns:
                df['padj_region_original'] = df['padj_region']
            
            # passes_fdr_recomputed uses padj_region_localBH (separate, never co-mingled)
            # Fix 6: Add significance_source column to clearly document which FDR definition applies
            df['significance_source'] = 'none'
            if 'padj_region_original' in df.columns:
                valid_padj = df['padj_region_original'].notna()
                df.loc[valid_padj, 'significance_source'] = 'original_fdr'
            
            if 'padj_region_localBH' in df.columns:
                recomputed_mask = df['padj_region_localBH'].notna()
                df.loc[recomputed_mask & (df['padj_region_localBH'] < FDR_THRESHOLD), 'passes_fdr_recomputed'] = True
                df.loc[recomputed_mask, 'fdr_is_recomputed'] = True
                # Fix 6: Update significance_source for local BH rows
                recomputed_only_mask = recomputed_mask & (df['significance_source'] == 'none')
                df.loc[recomputed_only_mask, 'significance_source'] = 'localBH'
                n_recomputed_sig = (df['passes_fdr_recomputed'] == True).sum()
                if n_recomputed_sig > 0:
                    logger.warning(f"  Fix 6: {n_recomputed_sig} DMRs are significant by padj_region_localBH (passes_fdr_recomputed=True)")
                    logger.warning(f"     These are NOT included in passes_fdr/is_significant to avoid mixing hypothesis universes")
                    logger.warning(f"     padj_region_localBH is for within-script filtering only, not for dataset-level significance claims")
                    logger.info(f"  Fix 6: Added significance_source column to track FDR definition (original_fdr, localBH, or none)")
            
            # Fallback: use 'significant' column if no FDR columns available
            if 'passes_fdr' not in df.columns or df['passes_fdr'].isna().all():
                if 'significant' in df.columns:
                    df['passes_fdr'] = df['significant'].fillna(False)
                    df['is_significant'] = df['significant'].fillna(False)
            
            # Fix 2: Effect-size filtering moved to post-meta (not applied before meta-analysis)
            # Filtering before meta-analysis removes weak-but-consistent signals that could become meaningful after pooling
            # passes_effect flag is now set post-meta based on pooled effects
            # Keep passes_effect column for backward compatibility but don't filter here
            df['passes_effect'] = True  # Will be re-evaluated post-meta
            
            # A3: Mark CpG count filter (QC)
            if 'n_cpgs' in df.columns:
                df.loc[df['n_cpgs'] >= MIN_CPGS_PER_DMR, 'passes_cpg_qc'] = True
            
            logger.info(f"  {dataset}: {initial_count} DMRs loaded, {df['is_significant'].sum()} FDR-significant, "
                       f"{df['passes_effect'].sum()} pass effect-size filter, {df['passes_cpg_qc'].sum()} pass CpG QC")
            
            # FIX A3: Create explicit DMR IDs
            if 'dmr_id' not in df.columns:
                df['dmr_id'] = [
                    f"{dataset}_DMR_{row['chromosome']}_{row['start']}_{row['end']}"
                    for _, row in df.iterrows()
                ]
            
            # Store per-dataset evidence for detailed output (D1)
            # Issue 1.1: Safe casting with explicit NaN handling
            def _safe_float(val):
                """Safely convert value to float, handling NaN and string 'NA'."""
                if pd.isna(val) or val == 'NA' or val == '':
                    return np.nan
                try:
                    return float(val)
                except (TypeError, ValueError):
                    return np.nan
            
            def _safe_int(val, default=0):
                """Safely convert value to int, handling NaN."""
                if pd.isna(val):
                    return default
                try:
                    return int(float(val))
                except (TypeError, ValueError):
                    return default
            
            for _, row in df.iterrows():
                n_cpgs_raw = row.get('n_cpgs', np.nan)
                n_cpgs = _safe_int(n_cpgs_raw, default=0)
                
                self.detailed_dmr_data.append({
                    'dataset': dataset,
                    'dmr_id': row.get('dmr_id', ''),
                    'chromosome': row['chromosome'],
                    'start': int(row['start']),
                    'end': int(row['end']),
                    'direction': row.get('direction', ''),
                    'mean_delta_beta': _safe_float(row.get('mean_delta_beta', np.nan)),
                    'se_m': _safe_float(row.get('se_m', np.nan)),  # Issue 1: Canonical M-scale SE
                    # Issue 8: delta_beta_se removed - approximate conversion was misleading
                    'n_cpgs': n_cpgs,
                    'region_pval': _safe_float(row.get('region_pval', np.nan)),
                    'padj_region': _safe_float(row.get('padj_region', np.nan)),
                    'padj_region_original': _safe_float(row.get('padj_region_original', np.nan)),
                    'padj_region_localBH': _safe_float(row.get('padj_region_localBH', np.nan)),  # Fix 6: Renamed from padj_region_recomputed
                    'fdr_is_recomputed': bool(row.get('fdr_is_recomputed', False)),  # Fix 2: Track recomputed FDR
                    'is_significant': bool(row.get('is_significant', False))
                })
            
            dmr_data[dataset] = df
        
        logger.info(f"Successfully loaded and harmonized DMRs from {len(dmr_data)} datasets")
        logger.info(f"Total per-dataset evidence records: {len(self.detailed_dmr_data)}")
        self.dmr_data = dmr_data
        
        # C1: Check genome build consistency (prevent silent coordinate misalignment)
        if len(dmr_data) == 0:
            logger.warning("C1: No datasets loaded successfully. Skipping genome build validation.")
        else:
            builds = set()
            for dataset, df in dmr_data.items():
                if df.empty:
                    continue
                # Issue 4: Genome build provenance check - validate file vs config
                file_build = None
                if 'genome_build' in df.columns:
                    file_build = df['genome_build'].iloc[0] if len(df) > 0 else None
                    if pd.notna(file_build) and str(file_build).strip():
                        file_build = str(file_build).strip()
                else:
                        file_build = None
                
                config_build = self.dataset_genome_build.get(dataset, 'UNKNOWN')
                
                # Issue 4: Prefer file build, but validate against config if both exist
                if file_build:
                    if config_build != 'UNKNOWN' and file_build != config_build:
                        error_msg = f"  Issue 4: Genome build mismatch for {dataset}: file reports '{file_build}', config expects '{config_build}'."
                        error_msg += f"     This may indicate coordinate misalignment. Please verify genome build consistency."
                        if self.GENOME_BUILD_VALIDATION_MODE == 'strict':
                            logger.error(error_msg)
                            raise ValueError(f"Genome build mismatch for {dataset}: file={file_build}, config={config_build}")
                        else:
                            logger.warning(error_msg)
                            logger.warning(f"     Continuing with warning mode (GENOME_BUILD_VALIDATION_MODE='warn').")
                            logger.warning(f"     Verify coordinates are compatible before interpreting results.")
                    builds.add(file_build)
                    logger.info(f"  Issue 4: {dataset} genome build from file: '{file_build}'")
                elif config_build != 'UNKNOWN':
                    builds.add(config_build)
                    logger.warning(f"  Issue 4: {dataset} missing genome_build in file, using config: '{config_build}'")
                else:
                    builds.add('UNKNOWN')
                    logger.warning(f"  Issue 4: {dataset} missing genome_build in both file and config")
            
            if len(builds) == 0:
                logger.warning("C1: No valid datasets with genome build information. Skipping validation.")
            elif len(builds) > 1 or 'UNKNOWN' in builds:
                error_msg = f"C1: Mixed or unknown genome builds detected: {builds}. "
                error_msg += "This can cause coordinate misalignment in meta-analysis. "
                error_msg += "Please ensure all datasets use the same genome build (e.g., GRCh38)."
                if 'UNKNOWN' in builds:
                    unknown_datasets = [ds for ds in self.datasets if self.dataset_genome_build.get(ds, 'UNKNOWN') == 'UNKNOWN']
                    if unknown_datasets:
                        error_msg += f" Missing builds for datasets: {unknown_datasets}"
                if self.GENOME_BUILD_VALIDATION_MODE == 'strict':
                    raise ValueError(error_msg)
                else:
                    logger.warning(error_msg)
                    logger.warning(f"     Continuing with warning mode (GENOME_BUILD_VALIDATION_MODE='warn').")
                    logger.warning(f"     Verify coordinates are compatible before interpreting results.")
            else:
                logger.info(f"C1: All datasets use consistent genome build: {builds.pop()}")
        
        # E1: Dataset QC summary
        self._log_dataset_qc_summary(dmr_data)
        
        # Issue 5: Log SE inference statistics for transparency
        if self.se_inference_stats:
            logger.info("=" * 80)
            logger.info("SE INFERENCE STATISTICS (Issue 5)")
            logger.info("=" * 80)
            total_explicit = sum(stats['explicit'] for stats in self.se_inference_stats.values())
            total_inferred = sum(stats['inferred'] for stats in self.se_inference_stats.values())
            total_se = total_explicit + total_inferred
            if total_se > 0:
                pct_inferred = 100 * total_inferred / total_se
                logger.info(f"Total DMRs with SE: {total_se}")
                logger.info(f"  Explicit SE: {total_explicit} ({100 - pct_inferred:.1f}%)")
                logger.info(f"  Inferred SE: {total_inferred} ({pct_inferred:.1f}%)")
                logger.info(f"Note: Inferred SEs use Wald statistic inversion and may be less precise than explicit SEs.")
                # Issue 3: Global warning if high percentage
                if pct_inferred > 25:
                    logger.warning(f"Issue 3: {pct_inferred:.1f}% of all DMRs use inferred SEs. This may bias heterogeneity estimates (tau2/I2).")
                for dataset, stats in self.se_inference_stats.items():
                    dataset_total = stats['explicit'] + stats['inferred']
                    if dataset_total > 0:
                        dataset_pct = 100 * stats['inferred'] / dataset_total
                        logger.info(f"  {dataset}: {stats['explicit']} explicit, {stats['inferred']} inferred ({dataset_pct:.1f}% inferred)")
        
        return dmr_data
    
    def _log_dataset_qc_summary(self, dmr_data: Dict[str, pd.DataFrame]) -> None:
        """
        Log dataset QC summary (E1) and persist to CSV/JSON (D2).
        
        Args:
            dmr_data: Dictionary of dataset DataFrames
        """
        logger.info("=" * 80)
        logger.info("DATASET QC SUMMARY (E1)")
        logger.info("=" * 80)
        
        # D2: Build machine-readable QC summary
        qc_summary_list = []
        
        for dataset, df in dmr_data.items():
            if df.empty:
                continue
            
            logger.info(f"\n{dataset}:")
            logger.info(f"  Number of input DMRs: {len(df)}")
            
            # D1: Make QC logging conditional and explicit about missing columns
            # Issue 5: Emphasize M-scale effects (primary for meta-analysis)
            if 'mean_diff_m' in df.columns:
                logger.info(f"  Median M-diff (primary): {df['mean_diff_m'].median():.4f}")
                logger.info(f"  Mean M-diff (primary): {df['mean_diff_m'].mean():.4f}")
            else:
                logger.info("  Median M-diff: NA (mean_diff_m column missing - required for meta-analysis)")
                logger.info("  Mean M-diff: NA (mean_diff_m column missing - required for meta-analysis)")
            
            # Also report Deltabeta if available (for reference, not used in meta-analysis)
            if 'mean_delta_beta' in df.columns:
                logger.info(f"  Median Deltabeta (reference only): {df['mean_delta_beta'].median():.4f}")
            else:
                logger.info("  Median Deltabeta: NA (mean_delta_beta column missing - not required)")
            
            if 'n_cpgs' in df.columns:
                logger.info(f"  CpG distribution: mean={df['n_cpgs'].mean():.1f}, median={df['n_cpgs'].median():.1f}, range=[{df['n_cpgs'].min()}, {df['n_cpgs'].max()}]")
            else:
                logger.info("  CpG distribution: NA (n_cpgs column missing)")
            
            if 'start' in df.columns and 'end' in df.columns:
                # Issue 1.4: Fix DMR length calculation (off-by-one for inclusive coordinates)
                lengths = (df['end'] - df['start'] + 1).astype('int64')
                logger.info(f"  DMR length distribution: mean={lengths.mean():.0f}bp, median={lengths.median():.0f}bp")
            else:
                logger.info("  DMR length distribution: NA (start/end columns missing)")
            
            # Issue 11: Chromosome distribution with explicit QC checks
            if 'chromosome' in df.columns:
                chr_dist = df['chromosome'].value_counts().head(5)
                logger.info(f"  Top chromosomes: {dict(chr_dist)}")
                
                # Issue 11: Check for non-standard chromosomes
                standard_chrs = {f'chr{i}' for i in range(1, 23)} | {'chrX', 'chrY', 'chrM'}
                non_standard = df[~df['chromosome'].isin(standard_chrs)]
                if len(non_standard) > 0:
                    logger.info(f"  Issue 11: {len(non_standard)} DMRs on non-standard contigs")
                
                # Issue 11: Check for missing values
                missing_chr = df['chromosome'].isna().sum()
                if missing_chr > 0:
                    logger.warning(f"  Issue 11: {missing_chr} DMRs with missing chromosome")
            else:
                logger.info("  Top chromosomes: NA (chromosome column missing)")
            
            # Issue 11: Check for missing p-values and FDR
            if 'region_pval' in df.columns:
                missing_pval = df['region_pval'].isna().sum()
                pct_missing_pval = 100 * missing_pval / len(df) if len(df) > 0 else 0
                logger.info(f"  Issue 11: Missing region_pval: {missing_pval} ({pct_missing_pval:.1f}%)")
            
            if 'padj_region' in df.columns:
                missing_fdr = df['padj_region'].isna().sum()
                pct_missing_fdr = 100 * missing_fdr / len(df) if len(df) > 0 else 0
                logger.info(f"  Issue 11: Missing padj_region: {missing_fdr} ({pct_missing_fdr:.1f}%)")
            
            if 'n_cpgs' in df.columns:
                missing_cpgs = df['n_cpgs'].isna().sum()
                pct_missing_cpgs = 100 * missing_cpgs / len(df) if len(df) > 0 else 0
                logger.info(f"  Issue 11: Missing n_cpgs: {missing_cpgs} ({pct_missing_cpgs:.1f}%)")
            
            # Issue 1.9: Build QC summary record for machine-readable output
            # Issue 5: Emphasize M-scale effects (primary for meta-analysis)
            record = {
                'dataset': dataset,
                'n_dmrs': int(len(df)),
                'median_m_diff': float(df['mean_diff_m'].median()) if 'mean_diff_m' in df.columns else np.nan,
                'mean_m_diff': float(df['mean_diff_m'].mean()) if 'mean_diff_m' in df.columns else np.nan,
                'median_delta_beta': float(df['mean_delta_beta'].median()) if 'mean_delta_beta' in df.columns else np.nan,  # Reference only
                'mean_delta_beta': float(df['mean_delta_beta'].mean()) if 'mean_delta_beta' in df.columns else np.nan,  # Reference only
                'mean_n_cpgs': float(df['n_cpgs'].mean()) if 'n_cpgs' in df.columns else np.nan,
                'median_n_cpgs': float(df['n_cpgs'].median()) if 'n_cpgs' in df.columns else np.nan,
                'min_n_cpgs': int(df['n_cpgs'].min()) if 'n_cpgs' in df.columns else 0,
                'max_n_cpgs': int(df['n_cpgs'].max()) if 'n_cpgs' in df.columns else 0,
                'mean_length_bp': float(lengths.mean()) if 'start' in df.columns and 'end' in df.columns else np.nan,
                'median_length_bp': float(lengths.median()) if 'start' in df.columns and 'end' in df.columns else np.nan,
                'missing_pval': int(df['region_pval'].isna().sum()) if 'region_pval' in df.columns else None,
                'pct_missing_pval': float(pct_missing_pval) if 'region_pval' in df.columns else np.nan,
                'missing_fdr': int(df['padj_region'].isna().sum()) if 'padj_region' in df.columns else None,
                'pct_missing_fdr': float(pct_missing_fdr) if 'padj_region' in df.columns else np.nan,
                'missing_cpgs': int(missing_cpgs) if 'n_cpgs' in df.columns else None,
                'pct_missing_cpgs': float(pct_missing_cpgs) if 'n_cpgs' in df.columns else np.nan,
                'n_non_standard_chr': int(len(non_standard)) if 'chromosome' in df.columns else 0,
            }
            qc_summary_list.append(record)
        
        # Issue 1.9: Persist QC summary to CSV/JSON
        if qc_summary_list:
            qc_df = pd.DataFrame(qc_summary_list)
            qc_csv_file = self.output_dir / "dmr_meta_dataset_qc_summary.csv"
            qc_json_file = self.output_dir / "dmr_meta_dataset_qc_summary.json"
            qc_df.to_csv(qc_csv_file, index=False)
            qc_df.to_json(qc_json_file, orient='records', indent=4)
            logger.info(f"Saved dataset QC summary to {qc_csv_file} and {qc_json_file}")
    
    def _load_cpg_context(self, dataset: str) -> Optional[pd.DataFrame]:
        """
        D2: Lazily load and cache CpG context DataFrame for a dataset.
        
        Args:
            dataset: Dataset name
            
        Returns:
            DataFrame with CpG context or None if not available
        """
        if dataset in self._cpg_context_cache:
            return self._cpg_context_cache[dataset]
        
        mapping_dir = Path('results/dmr_gene_mapping')
        mapping_file = mapping_dir / f"{dataset}_dmr_cpg_context.csv"
        
        if mapping_file.exists():
            try:
                df = pd.read_csv(mapping_file)
                self._cpg_context_cache[dataset] = df
                return df
            except Exception as e:
                logger.debug(f"Error loading CpG context for {dataset}: {e}")
                self._cpg_context_cache[dataset] = None
                return None
        else:
            self._cpg_context_cache[dataset] = None
            return None
    
    def _get_cpg_context_for_consensus(
        self,
        chromosome: str,
        start: int,
        end: int
    ) -> Tuple[str, str]:
        """
        Get CpG context for consensus DMR (Issue 9: returns context and source dataset).
        
        Tries to load from mapping files, defaults to 'unknown' if not available.
        
        Args:
            chromosome: Chromosome
            start: Start position
            end: End position
            
        Returns:
            Tuple of (cpg_context_string, source_dataset)
        """
        # C2: Collect contexts from ALL datasets, not just first hit
        from collections import Counter
        
        all_contexts = []
        all_datasets = []
        
        for dataset in self.datasets:
            cpg_df = self._load_cpg_context(dataset)
            
            if cpg_df is not None and not cpg_df.empty:
                # Check for required columns
                required_cols = ['chromosome', 'start', 'end']
                if not all(col in cpg_df.columns for col in required_cols):
                    logger.debug(f"  CpG context for {dataset} missing required columns. Skipping.")
                    continue
                # Find overlapping DMRs
                overlapping = cpg_df[
                    (cpg_df['chromosome'] == chromosome) &
                    (cpg_df['start'] <= end) &
                    (cpg_df['end'] >= start)
                ]
                
                if not overlapping.empty and 'cpg_context' in overlapping.columns:
                    # C2: Collect all contexts from this dataset
                    contexts = overlapping['cpg_context'].dropna().values
                    all_contexts.extend(contexts.tolist())
                    all_datasets.extend([dataset] * len(contexts))
        
        # Issue 10: CpG context conflict resolution - majority rule
        # When datasets disagree on promoter/body/intergenic context, we use the most common context.
        # This is a pragmatic choice but does not report uncertainty. For publication, consider:
        # - Reporting context agreement percentage
        # - Flagging regions with context conflicts
        # - Using weighted context (by CpG count or effect size) instead of simple majority
        # Issue 8: CpG context conflict resolution with uncertainty reporting
        # C2: Take global most-common context across all datasets
        if len(all_contexts) > 0:
            context_counter = Counter(all_contexts)
            most_common_context = context_counter.most_common(1)[0][0]
            most_common_count = context_counter[most_common_context]
            total_contexts = len(all_contexts)
            context_agreement_pct = 100.0 * most_common_count / total_contexts if total_contexts > 0 else 0.0
            context_conflicted = context_agreement_pct < 100.0
            
            # C2: Source dataset is the one that contributed the most common context
            # (or first dataset if multiple contributed equally)
            contributing_datasets = [all_datasets[i] for i, ctx in enumerate(all_contexts) if ctx == most_common_context]
            source_dataset = Counter(contributing_datasets).most_common(1)[0][0] if contributing_datasets else 'none'
            return str(most_common_context), source_dataset, context_agreement_pct, context_conflicted
        
        # Issue 1.10: Log once per dataset if CpG context is entirely missing
        if not hasattr(self, '_cpg_context_logged'):
            self._cpg_context_logged = set()
        for dataset in self.datasets:
            if dataset not in self._cpg_context_logged:
                cpg_df = self._load_cpg_context(dataset)
                if cpg_df is None:
                    logger.info(f"  Issue 1.10: CpG context not available for dataset {dataset}")
                    self._cpg_context_logged.add(dataset)
        
        return 'unknown', 'none'
    
    def _filter_groups_by_reciprocal_overlap(
        self,
        groups: List[List[int]],
        all_dmrs_df: pd.DataFrame
    ) -> List[List[int]]:
        """
        Issue 1.3: Shared helper to filter groups by reciprocal overlap threshold.
        
        Args:
            groups: List of groups (each group is a list of DMR indices)
            all_dmrs_df: DataFrame with all DMRs
            
        Returns:
            Filtered list of groups meeting MIN_RECIPROCAL_OVERLAP
        """
        filtered = []
        for group in groups:
            if len(group) == 1:
                # Singletons always pass (no overlap to check)
                filtered.append(group)
                continue
            
            # A1: Build graph of valid reciprocal overlaps (enforce pairwise threshold properly)
            # Only keep DMRs that are connected via valid overlaps
            edges = []
            for i, idx1 in enumerate(group):
                for idx2 in group[i+1:]:
                    # Get values directly - handle both Series and scalar returns
                    val1_start = all_dmrs_df.loc[idx1, 'start']
                    val1_end = all_dmrs_df.loc[idx1, 'end']
                    val2_start = all_dmrs_df.loc[idx2, 'start']
                    val2_end = all_dmrs_df.loc[idx2, 'end']
                    
                    # Convert to int, handling Series if needed
                    start1 = int(val1_start.iloc[0] if isinstance(val1_start, pd.Series) else val1_start)
                    end1 = int(val1_end.iloc[0] if isinstance(val1_end, pd.Series) else val1_end)
                    start2 = int(val2_start.iloc[0] if isinstance(val2_start, pd.Series) else val2_start)
                    end2 = int(val2_end.iloc[0] if isinstance(val2_end, pd.Series) else val2_end)
                    
                    # Issue 1.2: Reciprocal overlap with off-by-one fix for inclusive coords
                    len1 = end1 - start1 + 1
                    len2 = end2 - start2 + 1
                    intersection_start = max(start1, start2)
                    intersection_end = min(end1, end2)
                    intersection_len = max(0, intersection_end - intersection_start + 1)
                    
                    if intersection_len > 0:
                        rec1 = intersection_len / len1
                        rec2 = intersection_len / len2
                        # A1: Both directions must meet threshold for valid edge
                        if rec1 >= self.MIN_RECIPROCAL_OVERLAP and rec2 >= self.MIN_RECIPROCAL_OVERLAP:
                            edges.append((idx1, idx2))
            
            # A1: Build connected components from valid edges (enforce pairwise threshold)
            if not edges:
                # No valid edges - all become singletons
                for idx in group:
                    filtered.append([idx])
            else:
                # Build connected components
                components = self._build_connected_components(group, edges)
                filtered.extend(components)
        
        return filtered
    
    def _build_connected_components(
        self,
        nodes: List[int],
        edges: List[Tuple[int, int]]
    ) -> List[List[int]]:
        """
        Build connected components from a graph defined by nodes and edges.
        
        Uses union-find (disjoint set) algorithm for efficient component detection.
        
        Args:
            nodes: List of node indices
            edges: List of (node1, node2) tuples representing edges
            
        Returns:
            List of connected components, where each component is a list of node indices
        """
        if not nodes:
            return []
        
        # Union-find data structure
        parent = {node: node for node in nodes}
        rank = {node: 0 for node in nodes}
        
        def find(x):
            """Find root of x with path compression."""
            if parent[x] != x:
                parent[x] = find(parent[x])  # Path compression
            return parent[x]
        
        def union(x, y):
            """Union two sets by rank."""
            root_x = find(x)
            root_y = find(y)
            if root_x == root_y:
                return
            # Union by rank
            if rank[root_x] < rank[root_y]:
                parent[root_x] = root_y
            elif rank[root_x] > rank[root_y]:
                parent[root_y] = root_x
            else:
                parent[root_y] = root_x
                rank[root_x] += 1
        
        # Union all edges
        for u, v in edges:
            if u in parent and v in parent:
                union(u, v)
        
        # Group nodes by root
        components_dict = {}
        for node in nodes:
            root = find(node)
            if root not in components_dict:
                components_dict[root] = []
            components_dict[root].append(node)
        
        return list(components_dict.values())
    
    def _find_overlap_groups(self, all_dmrs_df: pd.DataFrame) -> List[List[int]]:
        """
        Issue 1: Single wrapper for interval overlap that hides backend details.
        
        Args:
            all_dmrs_df: DataFrame with all DMRs
            
        Returns:
            List of lists, where each inner list contains indices of overlapping DMRs
        """
        # Issue 4: Require pyranges only for reproducibility
        if HAS_PYRANGES:
            return self.find_overlapping_dmrs_pyranges(all_dmrs_df)
        else:
            raise RuntimeError("Issue 4: pyranges is REQUIRED for reproducible meta-analysis. Please install: pip install pyranges")
    
    def find_overlapping_dmrs_pyranges(self, all_dmrs_df: pd.DataFrame) -> List[List[int]]:
        """
        Find overlapping DMRs using pure-Python connected components (replaces PyRanges.cluster()).
        
        This implementation replaces PyRanges.cluster() to avoid C-extension dtype compatibility issues.
        It performs the same operation: groups overlapping intervals into connected components.
        
        Args:
            all_dmrs_df: DataFrame with all DMRs (must have chromosome, start, end)
            
        Returns:
            List of lists, where each inner list contains indices of overlapping DMRs
        """
        logger.info("Finding overlapping DMRs using pure-Python connected components...")
        
        if len(all_dmrs_df) == 0:
            return []
        
        # Get all indices and coordinates
        indices = all_dmrs_df.index.tolist()
        chromosomes = all_dmrs_df['chromosome'].astype(str).values
        starts = all_dmrs_df['start'].astype(np.int64).values
        ends = all_dmrs_df['end'].astype(np.int64).values
        
        # Build overlap graph: find all pairs of overlapping intervals
        # Two intervals overlap if they're on the same chromosome and have non-zero intersection
        edges = []
        n_dmrs = len(all_dmrs_df)
        
        # Group by chromosome first for efficiency
        chr_groups = {}
        for i, idx in enumerate(indices):
            chr = chromosomes[i]
            if chr not in chr_groups:
                chr_groups[chr] = []
            chr_groups[chr].append((i, idx, starts[i], ends[i]))
        
        # Find overlaps within each chromosome
        for chr, chr_dmrs in chr_groups.items():
            # Sort by start position for efficient overlap detection
            chr_dmrs_sorted = sorted(chr_dmrs, key=lambda x: (x[2], x[3]))
            
            # Check all pairs (O(n^2) but acceptable for typical DMR counts)
            for i, (idx1_pos, idx1, start1, end1) in enumerate(chr_dmrs_sorted):
                # Only check forward to avoid duplicate edges
                for j in range(i + 1, len(chr_dmrs_sorted)):
                    idx2_pos, idx2, start2, end2 = chr_dmrs_sorted[j]
                    
                    # If start2 > end1, no overlap and all subsequent intervals won't overlap either
                    if start2 > end1:
                        break
                    
                    # Check if intervals overlap (inclusive boundaries)
                    # Overlap if: max(start1, start2) <= min(end1, end2)
                    intersection_start = max(start1, start2)
                    intersection_end = min(end1, end2)
                    
                    if intersection_start <= intersection_end:
                        # Intervals overlap - add edge
                        edges.append((indices[idx1_pos], indices[idx2_pos]))
        
        # Build connected components from overlap graph
        # Use the existing union-find implementation
        all_nodes = indices
        overlap_groups = self._build_connected_components(all_nodes, edges)
        
        # Ensure all DMRs are included (singletons for non-overlapping DMRs)
        included_indices = set()
        for group in overlap_groups:
            included_indices.update(group)
        
        # Add singletons for DMRs that don't overlap with anything
        for idx in indices:
            if idx not in included_indices:
                overlap_groups.append([idx])
        
        # Issue 1.3: Apply reciprocal overlap filter using shared helper
        filtered_by_overlap = self._filter_groups_by_reciprocal_overlap(overlap_groups, all_dmrs_df)
        
        # Fix 4: Disable direction-based splitting during overlap grouping
        # Direction-splitting can fragment a single biological region into multiple pseudo-consensus regions
        # due to small effect noise near zero. Keep regions as one entity and carry direction only as downstream annotation
        # All groups pass through without direction-based splitting
        filtered_groups = filtered_by_overlap
        
        logger.info(f"Found {len(filtered_groups)} overlap groups using pure-Python connected components (direction-splitting disabled)")
        return filtered_groups
    
    # Fix 1: Removed find_overlapping_dmrs_intervaltree() - PyRanges is hard-required
    # Two different overlap engines can produce different consensus regions, creating "two definitions of truth"
    # This function has been removed to ensure single overlap implementation
    
    def compute_fixed_effect_meta_analysis(
        self,
        m_diffs: np.ndarray,
        ses: np.ndarray
    ) -> Dict[str, float]:
        """
        Compute fixed-effect (inverse-variance weighted) meta-analysis for M-value differences.
        
        Args:
            m_diffs: Array of M-value differences (mean_diff_m) - M-scale effects
            ses: Standard errors in M-scale (required for fixed-effect)
            
        Returns:
            Dictionary with fixed-effect meta-analysis results (all in M-scale):
            - meta_delta_beta_fe: Meta M-value difference (kept name for backward compatibility)
            - meta_se_fe: Meta SE in M-scale
            - meta_ci_low_fe: Lower 95% CI in M-scale
            - meta_ci_high_fe: Upper 95% CI in M-scale
        """
        n = len(m_diffs)
        if n == 0 or len(ses) != n:
            return {
                'meta_delta_beta_fe': np.nan,
                'meta_se_fe': np.nan,
                'meta_ci_low_fe': np.nan,
                'meta_ci_high_fe': np.nan
            }
        
        # Issue 13: Clamp SEs to prevent weight explosion from SE ~= 0 (use global constant)
        ses_safe = np.clip(ses, EPS_SE, np.inf)
        
        # Inverse-variance weights
        weights = 1.0 / (ses_safe ** 2)
        weights = weights / weights.sum()
        
        # Fixed-effect estimate (M-scale)
        meta_m_diff = np.sum(weights * m_diffs)
        meta_se = np.sqrt(1.0 / np.sum(1.0 / (ses_safe ** 2)))
        
        # 95% CI (M-scale)
        z_crit = stats.norm.ppf(0.975)
        meta_ci_low = meta_m_diff - z_crit * meta_se
        meta_ci_high = meta_m_diff + z_crit * meta_se
        
        return {
            'meta_delta_beta_fe': float(meta_m_diff),  # Actually M-scale, kept name for backward compatibility
            'meta_m_diff_fe': float(meta_m_diff),  # Issue 1: Explicit M-scale name
            'meta_se_fe': float(meta_se),  # M-scale SE
            'meta_ci_low_fe': float(meta_ci_low),  # M-scale CI
            'meta_ci_high_fe': float(meta_ci_high)  # M-scale CI
        }
    
    def combine_pvalues_fisher(
        self,
        pvals: np.ndarray
    ) -> Tuple[float, bool]:
        """
        Combine p-values using Fisher's method (Issue 4: use SciPy's combine_pvalues).
        
        Args:
            pvals: Array of p-values (may contain invalid values)
            
        Returns:
            Tuple of (combined_pval, is_valid)
        """
        # Issue 1.5: Clip p-values instead of dropping 0 (preserve strong evidence)
        pvals = np.asarray(pvals, dtype=float)
        # Clip p-values to valid range, preserving very small values (p=0 from underflow)
        pvals = np.clip(pvals, 1e-300, 1.0)
        valid = (pvals > 0) & (pvals <= 1) & ~np.isnan(pvals)
        valid_pvals = pvals[valid]
        
        if len(valid_pvals) == 0:
            return np.nan, False
        
        # A4: Handle single p-value (return as-is, mark as valid)
        if len(valid_pvals) == 1:
            return float(valid_pvals[0]), True
        
        # Issue 4: Use SciPy's combine_pvalues (package-first)
        try:
            combined_pval, _ = stats.combine_pvalues(valid_pvals, method='fisher')
            return float(combined_pval), True
        except Exception as e:
            logger.debug(f"Error in Fisher combination: {e}")
            return np.nan, False
    
    def combine_pvalues_stouffer(
        self,
        pvals: np.ndarray,
        weights: Optional[np.ndarray] = None
    ) -> Tuple[float, bool]:
        """
        Combine p-values using Stouffer's method (Issue 4: use SciPy's combine_pvalues).
        
        Args:
            pvals: Array of p-values
            weights: Optional weights (e.g., by effect size or sample size)
            
        Returns:
            Tuple of (combined_pval, is_valid)
        """
        # Issue 1.5: Clip p-values instead of dropping 0 (preserve strong evidence)
        pvals = np.asarray(pvals, dtype=float)
        # Clip p-values to valid range, preserving very small values (p=0 from underflow)
        pvals = np.clip(pvals, 1e-300, 1.0)
        valid = (pvals > 0) & (pvals <= 1) & ~np.isnan(pvals)
        valid_pvals = pvals[valid]
        
        if len(valid_pvals) == 0:
            return np.nan, False
        
        # A4: Handle single p-value (return as-is, mark as valid)
        if len(valid_pvals) == 1:
            return float(valid_pvals[0]), True
        
        # Filter weights if provided
        if weights is not None:
            weights = np.asarray(weights)
            valid_weights = weights[valid]
        else:
            valid_weights = None
        
        # Issue 4: Use SciPy's combine_pvalues (package-first)
        try:
            combined_pval, _ = stats.combine_pvalues(valid_pvals, method='stouffer', weights=valid_weights)
            return float(combined_pval), True
        except Exception as e:
            logger.debug(f"Error in Stouffer combination: {e}")
            return np.nan, False
    
    def check_direction_consistency(
        self,
        m_diffs: np.ndarray,
        directions: Optional[np.ndarray] = None
    ) -> Dict[str, Any]:
        """
        Check direction-of-effect consistency across datasets.
        
        Operates on M-value differences (M-scale), not Deltabeta.
        
        Args:
            m_diffs: Array of M-value differences (mean_diff_m) - M-scale effects
            directions: Optional array of direction strings (if provided, validates consistency with M-diff sign)
            
        Returns:
            Dictionary with consistency metrics
        """
        if len(m_diffs) == 0:
            return {
                'is_consistent': False,
                'consistency_score': 0.0,
                'n_hyper': 0,
                'n_hypo': 0,
                'has_reversal': True,
                'majority_direction': 'ambiguous'
            }
        
        # Issue 1.7: Use directions parameter if provided (validate consistency with M-diff sign)
        if directions is not None:
            directions = np.asarray(directions)
            if len(directions) == len(m_diffs):
                # Check for mismatches between M-diff sign and direction labels
                m_diff_signs = np.sign(m_diffs)
                direction_mismatches = []
                for i, (m_diff, direction_str) in enumerate(zip(m_diffs, directions)):
                    if pd.isna(m_diff) or pd.isna(direction_str):
                        continue
                    direction_lower = str(direction_str).lower()
                    # Issue 4: Use DIR_EPS threshold for direction comparison (not raw > 0)
                    is_hyper_from_m = m_diff >= self.DIR_EPS
                    is_hyper_from_label = 'hyper' in direction_lower
                    if is_hyper_from_m != is_hyper_from_label and abs(m_diff) >= self.DIR_EPS:
                        direction_mismatches.append(i)
                if len(direction_mismatches) > 0:
                    logger.debug(f"  Issue 1.7: Found {len(direction_mismatches)} mismatches between M-diff sign and direction labels")
        
        # Issue 3: Apply DIR_EPS threshold - treat |M-diff| < DIR_EPS as ambiguous (not hyper/hypo)
        # This prevents numerical jitter from marking DMRs as contradictory
        # Exclude ambiguous values from direction-consistency logic rather than forcing splits
        m_diff_for_dir = m_diffs.copy()
        ambiguous_mask = np.abs(m_diff_for_dir) < self.DIR_EPS
        m_diff_for_dir[ambiguous_mask] = 0  # Mark as zero for direction logic
        n_ambiguous = int(ambiguous_mask.sum())
        
        # Issue 3: Determine direction from thresholded M-diff values (explicit DIR_EPS threshold)
        # After thresholding, values < DIR_EPS are 0 (ambiguous), so > 0 means >= DIR_EPS originally
        # Only non-ambiguous values (>= DIR_EPS or <= -DIR_EPS) are used for direction logic
        hyper_mask = m_diff_for_dir > 0  # Equivalent to original >= DIR_EPS after thresholding (non-ambiguous)
        hypo_mask = m_diff_for_dir < 0   # Equivalent to original <= -DIR_EPS after thresholding (non-ambiguous)
        
        n_hyper = np.sum(hyper_mask)
        n_hypo = np.sum(hypo_mask)
        n_total = len(m_diffs)
        
        # Issue 3: Consistency check excludes ambiguous values (|M-diff| < DIR_EPS)
        # Only non-ambiguous values (>= DIR_EPS or <= -DIR_EPS) are used for direction logic
        n_non_ambiguous = n_hyper + n_hypo
        # Consistency: all non-ambiguous values have same direction
        is_consistent = (n_non_ambiguous > 0) and ((n_hyper == n_non_ambiguous) or (n_hypo == n_non_ambiguous))
        
        # Consistency score: proportion agreeing with majority
        if n_hyper >= n_hypo:
            majority_direction = 'hypermethylated'
            consistency_score = n_hyper / n_total if n_total > 0 else 0.0
        else:
            majority_direction = 'hypomethylated'
            consistency_score = n_hypo / n_total if n_total > 0 else 0.0
        
        # Check for reversal (mixed directions)
        has_reversal = (n_hyper > 0) and (n_hypo > 0)
        
        return {
            'is_consistent': is_consistent,
            'consistency_score': float(consistency_score),
            'n_hyper': int(n_hyper),
            'n_hypo': int(n_hypo),
            'has_reversal': has_reversal,
            'majority_direction': majority_direction
        }
    
    def detect_case_control_reversal(
        self,
        m_diffs: np.ndarray,
        dataset_names: np.ndarray,
        expected_direction: Optional[str] = None
    ) -> Dict[str, Any]:
        """
        Detect potential case/control reversal in datasets.
        
        Operates on M-value differences (M-scale), not Deltabeta.
        
        Args:
            m_diffs: Array of M-value differences (mean_diff_m) per dataset - M-scale effects
            dataset_names: Array of dataset names
            expected_direction: Expected direction ('hyper' or 'hypo') if known
            
        Returns:
            Dictionary with reversal detection results
        """
        if len(m_diffs) < 2:
            return {
                'has_reversal': False,
                'reversed_datasets': [],
                'reversal_confidence': 0.0
            }
        
        # Issue 10: Don't zero out small effects - preserve sign for proper detection
        # The caller should filter to meaningful effects before calling this function
        # Use m_diffs as-is (already filtered by caller if needed)
        m_diff = m_diffs.copy()
        
        # Issue 1.8: Use expected_direction if provided to adjust reversal detection
        if expected_direction is not None:
            expected_lower = str(expected_direction).lower()
            if 'hyper' in expected_lower:
                expected_sign = 1
            elif 'hypo' in expected_lower:
                expected_sign = -1
            else:
                expected_sign = None
        else:
            expected_sign = None
        
        # Issue 3: Use DIR_EPS threshold for direction splitting (not raw > 0 / < 0)
        # Very small numerical effects can trigger false direction conflicts
        n_hyper = np.sum(m_diff >= self.DIR_EPS)
        n_hypo = np.sum(m_diff <= -self.DIR_EPS)
        
        if n_hyper > n_hypo:
            majority_direction = 'hyper'
            minority_count = n_hypo
        elif n_hypo > n_hyper:
            majority_direction = 'hypo'
            minority_count = n_hyper
        else:
            # Tie - no clear reversal
            return {
                'has_reversal': False,
                'reversed_datasets': [],
                'reversal_confidence': 0.0
            }
        
        # Issue 1.8: If expected_direction provided, treat datasets opposite to it as candidate reversals
        if expected_sign is not None:
            # Find datasets strongly opposite to expected direction
            opposite_mask = (np.sign(m_diff) == -expected_sign) & (np.abs(m_diff) >= self.MIN_ABS_DELTA_FOR_REV)
            opposite_datasets = dataset_names[opposite_mask].tolist()
            if len(opposite_datasets) > 0:
                logger.debug(f"  Issue 1.8: Found {len(opposite_datasets)} datasets opposite to expected direction '{expected_direction}'")
        
        # Issue 3: Use DIR_EPS threshold for reversal detection (not raw > 0 / < 0)
        if majority_direction == 'hyper':
            reversed_mask = m_diff <= -self.DIR_EPS
        else:
            reversed_mask = m_diff >= self.DIR_EPS
        
        reversed_datasets = dataset_names[reversed_mask].tolist()
        
        # Issue 1.8: If expected_direction provided and majority conflicts, boost reversal confidence
        if expected_sign is not None and np.sign(1 if majority_direction == 'hyper' else -1) == -expected_sign:
            # Majority direction conflicts with expected - this is suspicious
            reversal_confidence = 1.0  # Maximum confidence for conflict with prior
        else:
            # Confidence: proportion of datasets in majority (using thresholded m_diff)
            reversal_confidence = (len(m_diff) - minority_count) / len(m_diff) if len(m_diff) > 0 else 0.0
        
        has_reversal = len(reversed_datasets) > 0 and reversal_confidence >= 0.67  # At least 2/3 agreement
        
        return {
            'has_reversal': has_reversal,
            'reversed_datasets': reversed_datasets,
            'reversal_confidence': float(reversal_confidence),
            'majority_direction': majority_direction,
            'minority_count': int(minority_count)
        }
    
    def compute_random_effects_meta_analysis(
        self,
        m_diffs: np.ndarray,
        ses: Optional[np.ndarray] = None,
        sample_sizes: Optional[np.ndarray] = None
    ) -> Dict[str, float]:
        """
        Compute random-effects meta-analysis for M-value differences using DerSimonian-Laird method.
        
        **FULLY IMPLEMENTED**: This function computes:
        - tau2 (between-study variance) using DerSimonian-Laird estimator
        - Q (Cochran's Q statistic) for heterogeneity testing
        - I2 (heterogeneity percentage)
        - Random-effects weights and estimates
        - Random-effects confidence intervals
        
        Uses DerSimonian-Laird method (standard in EWAS).
        All inputs and outputs are in M-scale (not Deltabeta).
        
        Args:
            m_diffs: Array of M-value differences (mean_diff_m) - M-scale effects
            ses: Standard errors in M-scale for each dataset (REQUIRED; no internal estimation performed)
            sample_sizes: Currently unused; reserved for future extensions
            
        Returns:
            Dictionary with meta-analysis results (all in M-scale):
            - meta_delta_beta: Meta M-value difference (kept name for backward compatibility)
            - meta_se: Meta SE in M-scale
            - meta_ci_low: Lower 95% CI in M-scale
            - meta_ci_high: Upper 95% CI in M-scale
            - tau2: Between-study variance (M-scale)
            - I2: Heterogeneity statistic (%)
            - Q: Cochran's Q statistic
            - Q_pval: P-value for Q statistic
        """
        n = len(m_diffs)
        if n == 0:
            return {
                'meta_delta_beta': np.nan,
                'meta_se': np.nan,
                'meta_ci_low': np.nan,
                'meta_ci_high': np.nan,
                'tau2': np.nan,
                'I2': np.nan,
                'Q': np.nan,
                'Q_pval': np.nan
            }
        
        # Issue 1.6: SE must be provided (no estimation from CpG count or sample sizes)
        if ses is None or len(ses) != n:
            raise ValueError("A2: SE values must be provided. Cannot estimate SE from CpG count (statistically invalid).")
        
        # Issue 13: Clamp SEs to prevent weight explosion from SE ~= 0 (use global constant)
        ses_safe = np.clip(ses, EPS_SE, np.inf)
        
        # A4: Q statistic requires raw inverse-variance weights (not normalized)
        weights_raw = 1.0 / (ses_safe ** 2)  # Raw weights for Q
        weights_fe_normalized = weights_raw / weights_raw.sum()  # Normalized for FE estimate
        
        # Fixed-effect estimate (using normalized weights, M-scale)
        meta_m_diff_fe = np.sum(weights_fe_normalized * m_diffs)
        
        # A4: Q statistic uses raw weights (not normalized)
        Q = np.sum(weights_raw * (m_diffs - meta_m_diff_fe) ** 2)
        df = n - 1
        
        # Tau2 (between-study variance) - DerSimonian-Laird estimator (A4: uses raw weights)
        if df > 0:
            C = np.sum(weights_raw) - np.sum(weights_raw ** 2) / np.sum(weights_raw)
            if C > 0:
                tau2 = max(0, (Q - df) / C)
            else:
                tau2 = 0
        else:
            tau2 = 0
        
        # Issue 8: Use safe SEs for random-effects weights
        # Random-effects weights (normalized for estimate)
        weights_re_raw = 1.0 / (ses_safe ** 2 + tau2)
        weights_re = weights_re_raw / weights_re_raw.sum()
        
        # Random-effects estimate (M-scale)
        meta_m_diff = np.sum(weights_re * m_diffs)
        meta_se = np.sqrt(1.0 / np.sum(1.0 / (ses_safe ** 2 + tau2)))
        
        # Fix 7: Apply Hartung-Knapp adjustment for small k (< 5 datasets)
        # DL underestimates uncertainty with 2-3 datasets and inflates significance
        use_hk_adjustment = n < 5
        if use_hk_adjustment:
            # Hartung-Knapp: use t-distribution instead of normal, with adjusted SE
            # HK-SE = sqrt(sum(weights_re^2 * (m_diffs - meta_m_diff)^2) / (n-1))
            hk_se_squared = np.sum(weights_re ** 2 * (m_diffs - meta_m_diff) ** 2) / (n - 1) if n > 1 else meta_se ** 2
            meta_se_hk = np.sqrt(hk_se_squared)
            # Use t-distribution with n-1 degrees of freedom
            t_crit = stats.t.ppf(0.975, n - 1) if n > 1 else stats.norm.ppf(0.975)
            meta_ci_low = meta_m_diff - t_crit * meta_se_hk
            meta_ci_high = meta_m_diff + t_crit * meta_se_hk
            # Update meta_se to HK-adjusted version
            meta_se = meta_se_hk
        else:
            # Standard DL: use normal distribution
            z_crit = stats.norm.ppf(0.975)
            meta_ci_low = meta_m_diff - z_crit * meta_se
            meta_ci_high = meta_m_diff + z_crit * meta_se
        
        # I2 (heterogeneity)
        if Q > df:
            I2 = 100 * (Q - df) / Q
        else:
            I2 = 0
        
        # Q p-value
        Q_pval = 1 - stats.chi2.cdf(Q, df) if df > 0 else np.nan
        
        return {
            'meta_delta_beta': float(meta_m_diff),  # Actually M-scale, kept name for compatibility
            'meta_se': float(meta_se),
            'meta_ci_low': float(meta_ci_low),
            'meta_ci_high': float(meta_ci_high),
            'tau2': float(tau2),
            'I2': float(I2),
            'Q': float(Q),
            'Q_pval': float(Q_pval),
            'hk_adjusted': use_hk_adjustment  # Fix 7: Flag indicating Hartung-Knapp adjustment was applied
        }
    
    def merge_overlapping_dmrs(
        self,
        group_indices: List[int],
        all_dmrs_df: pd.DataFrame,
        dataset_labels: pd.Series
    ) -> Dict[str, Any]:
        """
        Merge overlapping DMRs into consensus DMR (FIX A5, B1).
        
        Uses intersection (not union) for boundaries.
        
        Args:
            group_indices: Indices of overlapping DMRs
            all_dmrs_df: DataFrame with all DMRs
            dataset_labels: Series mapping indices to dataset names
            
        Returns:
            Dictionary with consensus DMR information
        """
        if len(group_indices) == 0:
            return None
        
        group_df = all_dmrs_df.loc[group_indices].copy()
        
        # DEBUG: Check if group_df has region_pval
        if 'region_pval' in group_df.columns:
            n_valid = group_df['region_pval'].notna().sum()
            logger.info(f"DEBUG: group_df has region_pval: {n_valid}/{len(group_df)} non-NaN values")
        else:
            logger.warning(f"DEBUG: group_df MISSING region_pval column! Available columns: {list(group_df.columns)[:10]}")
        
        # A6: Use intersection (not union) for boundaries - reject if empty
        chromosome = group_df['chromosome'].iloc[0]
        consensus_start = int(group_df['start'].max())  # Intersection: max of starts
        consensus_end = int(group_df['end'].min())  # Intersection: min of ends
        
        # A6: Reject groups with empty intersection (no union fallback)
        # Issue 1: Allow 1-bp intervals (start == end is valid for inclusive coordinates)
        if consensus_start > consensus_end:
            logger.warning(f"  A6: Rejecting DMR group with empty intersection: {chromosome}:{consensus_start}-{consensus_end}")
            return None
        
        # C4: Restrict to one DMR per dataset (deduplicate by best evidence)
        # A2: Handle multiple DMRs per dataset (configurable: 'best' or 'aggregate')
        if self.COLLAPSE_WITHIN_DATASET == 'aggregate':
            # A2: Aggregate all DMRs per dataset using inverse-variance weighting
            dataset_aggregated = {}  # dataset -> aggregated (delta_beta, se, n_cpgs, etc.)
            dataset_indices = {}  # dataset -> list of indices
            
            for idx in group_indices:
                dataset = dataset_labels[idx]
                row = group_df.loc[idx]
                if dataset not in dataset_aggregated:
                    dataset_aggregated[dataset] = {
                        'delta_betas': [],
                        'ses': [],
                        'weights': [],
                        'n_cpgs': [],
                        'pvals': [],
                        'fdrs': [],
                        'indices': []
                    }
                dataset_aggregated[dataset]['indices'].append(idx)
                # Issue 1: Use M-scale effects (mean_diff_m) for meta-analysis, not approximate Deltabeta
                dataset_aggregated[dataset]['delta_betas'].append(row.get('mean_diff_m', np.nan))
                
                # Get SE (should be in same scale as effect - M-scale)
                # Issue 1: Use se_m (canonical M-scale SE) for meta-analysis
                se = row.get('se_m', np.nan)
                if pd.isna(se) or se <= 0:
                    se = row.get('region_se', np.nan)
                dataset_aggregated[dataset]['ses'].append(se)
                
                dataset_aggregated[dataset]['n_cpgs'].append(row.get('n_cpgs', 0))
                dataset_aggregated[dataset]['pvals'].append(row.get('region_pval', np.nan))
                dataset_aggregated[dataset]['fdrs'].append(row.get('padj_region', np.nan))
            
            # Aggregate per dataset
            deduplicated_indices = []
            deduplicated_rows = []
            deduplicated_dataset_list = []
            
            for dataset, agg in dataset_aggregated.items():
                delta_betas = np.array(agg['delta_betas'])
                ses = np.array(agg['ses'])
                valid_mask = ~np.isnan(delta_betas) & ~np.isnan(ses) & (ses > 0)
                
                if valid_mask.sum() > 0:
                    # Inverse-variance weighted aggregation
                    # Fix 2: Rename to agg_mean_diff_m to make it unambiguous that this is M-scale
                    weights = 1.0 / (ses[valid_mask] ** 2)
                    weights = weights / weights.sum()
                    # Fix 2: delta_betas array contains mean_diff_m (M-scale) values, so result is M-scale
                    agg_mean_diff_m = np.sum(weights * delta_betas[valid_mask])
                    agg_se = np.sqrt(1.0 / np.sum(1.0 / (ses[valid_mask] ** 2)))
                    agg_n_cpgs = int(np.sum(agg['n_cpgs']))
                    # Use best (minimum) p-value and FDR
                    # Fix: Check for valid (non-NaN) p-values before computing nanmin
                    valid_pvals = [p for p in agg['pvals'] if not (np.isnan(p) or p is None)]
                    agg_pval = min(valid_pvals) if len(valid_pvals) > 0 else np.nan
                    valid_fdrs = [f for f in agg['fdrs'] if not (np.isnan(f) or f is None)]
                    agg_fdr = min(valid_fdrs) if len(valid_fdrs) > 0 else np.nan
                    
                    # Create aggregated row (use first index as representative)
                    rep_idx = agg['indices'][0]
                    rep_row = group_df.loc[rep_idx].copy()
                    # Fix 2: Store aggregated M-scale effect (unambiguous variable name)
                    rep_row['mean_diff_m'] = agg_mean_diff_m
                    rep_row['se_m'] = agg_se  # Issue 1: Use se_m (canonical M-scale SE)
                    rep_row['n_cpgs'] = agg_n_cpgs
                    # Fix: Preserve region_pval - use agg_pval if valid, otherwise fallback to original row value
                    if not np.isnan(agg_pval):
                        rep_row['region_pval'] = agg_pval
                    elif 'region_pval' in group_df.columns:
                        # Fallback: get from original row if agg_pval is NaN
                        rep_row['region_pval'] = group_df.loc[rep_idx].get('region_pval', np.nan)
                    elif len(valid_pvals) > 0:
                        # Try to get non-NaN p-value from valid_pvals (already filtered)
                        rep_row['region_pval'] = min(valid_pvals)
                    else:
                        rep_row['region_pval'] = np.nan
                    rep_row['padj_region'] = agg_fdr
                    # Keep mean_delta_beta for reporting if available (but don't use for meta-analysis)
                    if 'mean_delta_beta' in rep_row:
                        # Try to preserve original if available, otherwise leave as-is
                        pass
                    
                    deduplicated_indices.append(rep_idx)
                    deduplicated_rows.append(rep_row)
                    deduplicated_dataset_list.append(dataset)
                else:
                    # Fallback: use first DMR if aggregation fails
                    rep_idx = agg['indices'][0]
                    rep_row = group_df.loc[rep_idx].copy()
                    # Fix: Ensure region_pval is preserved even when aggregation fails

                    # First try to get valid p-values from agg['pvals']
                    valid_pvals = [p for p in agg['pvals'] if not (np.isnan(p) or p is None)]
                    if len(valid_pvals) > 0:
                        rep_row['region_pval'] = min(valid_pvals)
                    elif 'region_pval' in group_df.columns:
                        # Fallback: get from original row if available
                        orig_pval = group_df.loc[rep_idx, 'region_pval']
                        if not (pd.isna(orig_pval) or orig_pval is None):
                            rep_row['region_pval'] = orig_pval
                        else:
                            rep_row['region_pval'] = np.nan
                    else:
                        # region_pval column doesn't exist in group_df - set to NaN
                        rep_row['region_pval'] = np.nan
                    deduplicated_indices.append(rep_idx)
                    deduplicated_rows.append(rep_row)
                    deduplicated_dataset_list.append(dataset)
            
            deduplicated_df = pd.DataFrame(deduplicated_rows)
            deduplicated_df.index = deduplicated_indices
            
            # DEBUG: Check deduplicated_df before fix
            if 'region_pval' in deduplicated_df.columns:
                n_valid_before = deduplicated_df['region_pval'].notna().sum()
                logger.info(f"DEBUG: deduplicated_df has region_pval BEFORE fix: {n_valid_before}/{len(deduplicated_df)} non-NaN values")
            else:
                logger.warning(f"DEBUG: deduplicated_df MISSING region_pval column BEFORE fix!")
            
            # Fix: Ensure region_pval column exists and has valid values
            # If missing or all NaN, try to populate from group_df
            if 'region_pval' not in deduplicated_df.columns:
                deduplicated_df['region_pval'] = np.nan
                logger.warning(f"DEBUG: Added region_pval column to deduplicated_df (all NaN)")
            
            # Fill missing region_pval values from group_df if available
            if 'region_pval' in group_df.columns:
                filled_count = 0
                for idx in deduplicated_df.index:
                    if idx in group_df.index:
                        pval = group_df.loc[idx, 'region_pval']
                        if pd.isna(deduplicated_df.loc[idx, 'region_pval']) and not (pd.isna(pval) or pval is None):
                            deduplicated_df.loc[idx, 'region_pval'] = pval
                            filled_count += 1
                if filled_count > 0:
                    logger.info(f"DEBUG: Filled {filled_count} region_pval values from group_df")
            else:
                logger.warning(f"DEBUG: Cannot fill region_pval from group_df - group_df doesn't have region_pval column")
            
            # DEBUG: Check deduplicated_df after fix
            if 'region_pval' in deduplicated_df.columns:
                n_valid_after = deduplicated_df['region_pval'].notna().sum()
                logger.info(f"DEBUG: deduplicated_df has region_pval AFTER fix: {n_valid_after}/{len(deduplicated_df)} non-NaN values")
                if n_valid_after == 0:
                    logger.warning(f"DEBUG: deduplicated_df region_pval is ALL NaN after fix! Sample values: {deduplicated_df['region_pval'].head(3).tolist()}")
        else:
            # Fix 4: Hard-disable 'best' option - raise error if somehow reached
            error_msg = (
                "Fix 4: COLLAPSE_WITHIN_DATASET='best' is disabled - it introduces selection bias.\n"
                "  'best' selection can inflate apparent cross-dataset consistency.\n"
                "  Use 'aggregate' (inverse-variance weighting) instead for publication-grade analysis."
            )
            logger.error("=" * 80)
            logger.error(error_msg)
            logger.error("=" * 80)
            raise ValueError("COLLAPSE_WITHIN_DATASET='best' is disabled - use 'aggregate' instead")
        
        # Issue 1: Build single mask to ensure M-scale effects and SE arrays align (same rows)
        # Use mean_diff_m (M-scale) for meta-analysis, not approximate mean_delta_beta
        if 'mean_diff_m' in deduplicated_df.columns:
            valid_mask = deduplicated_df['mean_diff_m'].notna()
            effect_col = 'mean_diff_m'
        elif 'mean_delta_beta' in deduplicated_df.columns:
            logger.warning(f"  Issue 1: Using mean_delta_beta for meta-analysis (M-scale preferred but not available)")
            valid_mask = deduplicated_df['mean_delta_beta'].notna()
            effect_col = 'mean_delta_beta'
        else:
            logger.error(f"  Issue 1: No effect size column found (mean_diff_m or mean_delta_beta required)")
            return None
        
        # Issue 1: CRITICAL - Explicit SE is mandatory for effect-size meta-analysis
        # Check if any datasets in this group have explicit SE
        has_explicit_se = False
        if '_has_explicit_se' in deduplicated_df.columns:
            has_explicit_se = deduplicated_df['_has_explicit_se'].any()
        
        # Track which datasets contribute to which meta-analysis lane
        all_datasets_in_group = set(deduplicated_dataset_list)
        datasets_with_valid_se = set()
        excluded_datasets = set()
        
        if not has_explicit_se:
            # No explicit SE available - use p-value meta-analysis lane only
            logger.warning(f"  Issue 1: No explicit SE available for this DMR group. Skipping effect-size meta-analysis.")
            logger.warning(f"     P-value combination (Fisher/Stouffer) will still be performed if region_pval is available.")
            logger.info(f"     Dataset(s) {sorted(all_datasets_in_group)} contribute to p-value meta-analysis only (no explicit region-level SE).")
            excluded_datasets = all_datasets_in_group  # All excluded from effect-size meta
            
            # Continue with p-value meta-analysis only path (don't return None)
            # We'll set all effect-size fields to NaN and perform p-value combination
            perform_effect_size_meta = False
        else:
            perform_effect_size_meta = True
        
        # Issue 1: Use se_m (canonical M-scale SE) for meta-analysis - only for datasets with explicit SE
        if perform_effect_size_meta:
            # Effect-size meta-analysis path: require SE
            if 'se_m' in deduplicated_df.columns:
                # Only include rows with explicit SE
                se_mask = deduplicated_df['se_m'].notna() & (deduplicated_df['se_m'] > 0)
                if '_has_explicit_se' in deduplicated_df.columns:
                    se_mask &= deduplicated_df['_has_explicit_se']
                valid_mask &= se_mask
                se_source = 'se_m'
            elif 'region_se' in deduplicated_df.columns:
                se_mask = deduplicated_df['region_se'].notna() & (deduplicated_df['region_se'] > 0)
                if '_has_explicit_se' in deduplicated_df.columns:
                    se_mask &= deduplicated_df['_has_explicit_se']
                valid_mask &= se_mask
                se_source = 'region_se'
            else:
                logger.error(f"  Issue 1: No SE column found (se_m or region_se required). Cannot proceed with effect-size meta-analysis.")
                logger.error(f"     Explicit SE is mandatory for effect-size meta-analysis.")
                # Fall back to p-value-only path
                perform_effect_size_meta = False
                excluded_datasets = all_datasets_in_group
                logger.warning(f"     Falling back to p-value meta-analysis only.")
            
            if perform_effect_size_meta and valid_mask.sum() == 0:
                logger.error(f"  B1: No valid rows after SE alignment check. Cannot proceed with effect-size meta-analysis.")
                # Fall back to p-value-only path
                perform_effect_size_meta = False
                excluded_datasets = all_datasets_in_group
                logger.warning(f"     Falling back to p-value meta-analysis only.")
        
        # Prepare data for meta-analysis
        if perform_effect_size_meta:
            # B1: Use aligned subset (same rows for all arrays) - effect-size meta path
            sub = deduplicated_df.loc[valid_mask].copy()
            # Track which datasets were excluded from effect-size meta-analysis (missing SE)
            for i, idx in enumerate(deduplicated_indices):
                if idx in sub.index:  # This dataset passed all filters including SE
                    datasets_with_valid_se.add(deduplicated_dataset_list[i])
            excluded_datasets = all_datasets_in_group - datasets_with_valid_se
            # Issue 1: Log if datasets were excluded from effect-size meta-analysis
            if excluded_datasets:
                logger.warning(f"  Issue 1: {len(excluded_datasets)} dataset(s) excluded from effect-size meta-analysis due to missing SE: {sorted(excluded_datasets)}")
                logger.warning(f"     This consensus DMR group has {len(all_datasets_in_group)} total datasets but only {len(datasets_with_valid_se)} contribute to effect-size meta-analysis.")
                logger.warning(f"     Excluded datasets contribute to p-value combination only.")
        else:
            # P-value-only path: use all datasets (no SE filtering)
            sub = deduplicated_df.copy()
            datasets_with_valid_se = set()  # None have valid SE
            excluded_datasets = all_datasets_in_group  # All excluded from effect-size meta
        # Issue 3: Fix dataset label alignment using proper mapping (not fragile index() method)
        # Create index -> dataset mapping for reliable lookup
        idx_to_dataset = {idx: dataset for idx, dataset in zip(deduplicated_indices, deduplicated_dataset_list)}
        valid_indices_list = sub.index.tolist()
        dataset_array = np.array([idx_to_dataset[idx] for idx in valid_indices_list])
        
        # Initialize meta-analysis results (will be filled based on which path we take)
        meta_fe = {}
        meta_results = {}
        effect_list = np.array([])
        ses_safe = np.array([])
        consensus_direction = 'ambiguous'
        
        if perform_effect_size_meta:
            # EFFECT-SIZE META-ANALYSIS PATH
            # Issue 1: Use M-scale effects for meta-analysis
            effect_list = sub[effect_col].values
            
            # B3: Compute SEs from preferred source (no nCpGs fallback)
            # Issue 1: Use se_m (canonical M-scale SE) for meta-analysis
            if se_source == 'se_m':
                ses = sub['se_m'].values
            elif se_source == 'region_se':
                ses = sub['region_se'].values
            else:
                # Should not reach here due to validation above
                logger.error(f"  B3: Invalid SE source: {se_source}")
                perform_effect_size_meta = False  # Fall back to p-value only
            
            if perform_effect_size_meta:
                if len(ses) != len(effect_list):
                    logger.error(f"  B1: Mismatch between effect ({len(effect_list)}) and SE ({len(ses)}) counts after alignment.")
                    perform_effect_size_meta = False  # Fall back to p-value only
                
                if perform_effect_size_meta:
                    # Issue 2: Drop rows with effect == 0 or NaN SE before meta-analysis
                    # These can produce NaN SE from inference and cause uneven weighting
                    valid_effect_mask = (effect_list != 0) & ~np.isnan(effect_list)
                    valid_se_mask = ~np.isnan(ses) & (ses > 0)
                    valid_meta_mask = valid_effect_mask & valid_se_mask
                    
                    if valid_meta_mask.sum() == 0:
                        logger.warning(f"  Issue 2: No valid rows for effect-size meta-analysis (all have zero effect or NaN SE).")
                        perform_effect_size_meta = False  # Fall back to p-value only
                    else:
                        # Filter to valid rows for meta-analysis
                        effect_list = effect_list[valid_meta_mask]
                        ses = ses[valid_meta_mask]
                        dataset_array = dataset_array[valid_meta_mask]
                        sub = sub.loc[sub.index[valid_meta_mask]].copy()
                        
                        if len(effect_list) == 0:
                            logger.warning(f"  Issue 2: No valid rows after filtering zero effects and NaN SEs.")
                            perform_effect_size_meta = False  # Fall back to p-value only
                        else:
                            # Issue 13: Clamp SEs to prevent weight explosion from SE ~= 0 (use global constant)
                            ses_safe = np.clip(ses, EPS_SE, np.inf)
                            
                            # C1: Drop zero-effect DMRs from direction logic (use DIR_EPS threshold)
                            non_zero_mask = np.abs(effect_list) >= self.DIR_EPS
                            if non_zero_mask.sum() == 0:
                                # All DMRs have zero effect - mark as ambiguous
                                logger.debug(f"  C1: All DMRs in group have zero effect. Direction set to ambiguous.")
                                consensus_direction = 'ambiguous'
                            else:
                                effect_nonzero = effect_list[non_zero_mask]
                                
                                # B1: Fixed-effect (inverse-variance) meta-analysis - SECONDARY/REFERENCE ONLY
                                meta_fe = self.compute_fixed_effect_meta_analysis(effect_list, ses_safe)
                                
                                # Issue 1: Random-effects meta-analysis (DerSimonian-Laird) - PRIMARY METHOD
                                meta_results = self.compute_random_effects_meta_analysis(effect_list, ses=ses_safe)
                                
                                # Fix 8: Determine consensus direction AFTER meta-analysis based on pooled effect
                                i2_val = meta_results.get('I2', np.nan)
                                tau2_val = meta_results.get('tau2', np.nan)
                                use_random_effects = not pd.isna(i2_val) and not pd.isna(tau2_val) and len(effect_list) >= 2
                                primary_meta_effect = meta_results.get('meta_m_diff', meta_results.get('meta_delta_beta', np.nan)) if use_random_effects else meta_fe.get('meta_m_diff_fe', meta_fe.get('meta_delta_beta_fe', np.nan))
                                if not pd.isna(primary_meta_effect):
                                    consensus_direction = self._classify_direction_with_threshold(primary_meta_effect)
                                else:
                                    consensus_direction = 'ambiguous'
        
        # P-VALUE META-ANALYSIS PATH (always performed, even if effect-size meta failed)
        # Use all datasets in deduplicated_df for p-value combination (don't require SE)
        
        # Collect datasets (now deduplicated)
        unique_datasets = sorted(set(deduplicated_dataset_list))
        n_datasets = len(unique_datasets)
        
        # A4: Flag whether this is a true meta-analysis (>=2 datasets) vs single-dataset
        is_meta_analysis = n_datasets >= 2
        
        # 1.2: Create per-dataset lists (comma-separated) - now single value per dataset
        # Fix 4: Build dataset mapping from deduplicated_df (aggregate path) instead of dataset_dmr_map (best path, disabled)
        dataset_delta_betas = {}
        dataset_pvals = {}
        dataset_fdrs = {}
        dataset_directions = {}
        contributing_dmr_ids = []
        
        # Build mapping from deduplicated_df (one row per dataset after aggregation)
        # Use idx_to_dataset mapping created earlier for reliable dataset lookup
        for idx in deduplicated_indices:
            if idx in deduplicated_df.index:
                dataset = idx_to_dataset.get(idx, 'unknown')
                row = deduplicated_df.loc[idx]
                # Issue 1: Report both M-scale and Deltabeta if available (M-scale for meta-analysis, Deltabeta for reporting)
                effect_m = row.get('mean_diff_m', np.nan)
                delta_beta = row.get('mean_delta_beta', np.nan)
                pval = row.get('region_pval', np.nan)
                fdr = row.get('padj_region', np.nan)
                direction = row.get('direction', '')
                dmr_id = row.get('dmr_id', f"{dataset}_{row['chromosome']}_{row['start']}_{row['end']}")
                
                # Store M-scale effect for reporting (preferred)
                if not np.isnan(effect_m):
                    dataset_delta_betas[dataset] = f"{effect_m:.4f}"
                elif not np.isnan(delta_beta):
                    dataset_delta_betas[dataset] = f"{delta_beta:.4f}"
                else:
                    dataset_delta_betas[dataset] = "NA"
                dataset_pvals[dataset] = f"{pval:.6e}" if not np.isnan(pval) else "NA"
                dataset_fdrs[dataset] = f"{fdr:.6e}" if not np.isnan(fdr) else "NA"
                dataset_directions[dataset] = direction if direction else "NA"
                contributing_dmr_ids.append(dmr_id)
        
        # Create comma-separated strings (now single value per dataset)
        delta_beta_all_datasets = ';'.join([
            f"{ds}:{val}" for ds, val in sorted(dataset_delta_betas.items())
        ])
        pval_all_datasets = ';'.join([
            f"{ds}:{val}" for ds, val in sorted(dataset_pvals.items())
        ])
        fdr_all_datasets = ';'.join([
            f"{ds}:{val}" for ds, val in sorted(dataset_fdrs.items())
        ])
        direction_all_datasets = ';'.join([
            f"{ds}:{val}" for ds, val in sorted(dataset_directions.items())
        ])
        
        # P-VALUE META-ANALYSIS PATH (always performed, even if effect-size meta failed)
        # Use all datasets in deduplicated_df for p-value combination (don't require SE)
        pvals_raw = deduplicated_df['region_pval'].values if 'region_pval' in deduplicated_df.columns else np.array([])
        
        # DEBUG: Check pvals_raw
        logger.info(f"DEBUG: p-value combination - deduplicated_df has region_pval: {'region_pval' in deduplicated_df.columns}")
        logger.info(f"DEBUG: p-value combination - pvals_raw length: {len(pvals_raw)}")
        if len(pvals_raw) > 0:
            n_valid = (~np.isnan(pvals_raw)).sum()
            logger.info(f"DEBUG: p-value combination - valid p-values: {n_valid}/{len(pvals_raw)}")
            if n_valid > 0:
                logger.info(f"DEBUG: p-value combination - sample p-values: {pvals_raw[~np.isnan(pvals_raw)][:3]}")
            else:
                logger.warning(f"DEBUG: p-value combination - ALL p-values are NaN! Sample: {pvals_raw[:3]}")
        else:
            logger.warning(f"DEBUG: p-value combination - pvals_raw is EMPTY!")
        
        meta_pval_fisher = np.nan
        meta_pval_stouffer = np.nan
        fisher_valid = False
        stouffer_valid = False

        if len(pvals_raw) > 0:
            # For p-value combination, we don't need SE alignment - use all valid p-values
            mask = ~np.isnan(pvals_raw)
            pvals_aligned = pvals_raw[mask]
            
            if len(pvals_aligned) > 0:
                # Issue 9: Warning about p-value independence assumption
                # DMR p-values across datasets are NOT independent (same genomic regions, shared biology)
                # This can inflate significance, but is standard practice in EWAS meta-analysis
                if len(pvals_aligned) >= 2:
                    logger.debug(f"  Issue 9: Combining {len(pvals_aligned)} p-values. Note: DMR p-values may be dependent "
                               f"(same genomic regions, shared biology), which can inflate significance.")
                
                # Fisher's method (on aligned pvals)
                meta_pval_fisher, fisher_valid = self.combine_pvalues_fisher(pvals_aligned)
                # B4: Enforce validity and log when invalid
                if not fisher_valid:
                    meta_pval_fisher = np.nan
                    logger.debug(f"Invalid p-values in Fisher combination for group {group_indices[:3]}...")
                
                # Issue 4: Stouffer's method - use sample sizes or equal weights, NOT SE-based weights
                # SE-based weights are statistically invalid for Stouffer (violates independence assumptions)
                # Try to get sample sizes from deduplicated_df (use all datasets, not just those with SE)
                if 'sample_size' in deduplicated_df.columns:
                    sample_sizes = deduplicated_df['sample_size'].values[mask]
                    if len(sample_sizes) == len(pvals_aligned) and np.all(sample_sizes > 0):
                        # Use sqrt(sample_size) as weights (standard for Stouffer)
                        weights_stouffer = np.sqrt(sample_sizes)
                        meta_pval_stouffer, stouffer_valid = self.combine_pvalues_stouffer(pvals_aligned, weights=weights_stouffer)
                    else:
                        # Fallback to unweighted if sample sizes unavailable
                        logger.debug(f"Issue 4: Sample sizes unavailable or invalid. Using unweighted Stouffer.")
                        meta_pval_stouffer, stouffer_valid = self.combine_pvalues_stouffer(pvals_aligned, weights=None)
                else:
                    # No sample size column - use unweighted Stouffer (statistically valid)
                    logger.debug(f"Issue 4: No sample_size column. Using unweighted Stouffer (SE-based weights are invalid).")
                    meta_pval_stouffer, stouffer_valid = self.combine_pvalues_stouffer(pvals_aligned, weights=None)
                
                # B4: Enforce validity and log when invalid
                if not stouffer_valid:
                    meta_pval_stouffer = np.nan
                    logger.debug(f"Invalid p-values in Stouffer combination for group {group_indices[:3]}...")
        
        # Fix 5: Exclude ambiguous regions from direction-based assessments
        # Effects with |mean_diff_m| < DIR_EPS are labeled ambiguous and contribute noise without biological meaning
        # Issue 2: Direction consistency check - purely derived from effect values (ignore input direction strings)
        # Only perform if we have effect sizes (effect-size meta-analysis was performed)
        if perform_effect_size_meta and len(effect_list) > 0:
            # Issue 1: Use M-scale effects for direction consistency
            # Filter out ambiguous effects before direction consistency check
            non_ambiguous_mask = np.abs(effect_list) >= self.DIR_EPS
            effect_for_direction = effect_list[non_ambiguous_mask] if non_ambiguous_mask.any() else np.array([])
            datasets_for_direction = dataset_array[non_ambiguous_mask] if non_ambiguous_mask.any() else np.array([])
            
            if len(effect_for_direction) >= 2:
                direction_consistency = self.check_direction_consistency(effect_for_direction, directions=None)
            else:
                # Not enough non-ambiguous effects for direction assessment
                direction_consistency = {
                    'is_consistent': False,
                    'consistency_score': 0.0,
                    'has_reversal': False,
                    'majority_direction': 'ambiguous',
                    'n_hyper': 0,
                    'n_hypo': 0,
                    'minority_count': 0
                }
            
            # Issue 10: Case/control reversal detection - filter for detection but preserve sign in original array
            # Only use effects above threshold for reversal detection, but don't zero out small effects
            # Fix 5: Also exclude ambiguous effects from reversal detection
            # Issue 1: Use M-scale effects for reversal detection
            effect_mask = np.abs(effect_list) >= self.MIN_ABS_DELTA_FOR_REV
            effect_for_reversal = effect_list[effect_mask].copy()  # Copy to preserve original
            datasets_for_reversal = dataset_array[effect_mask]
            
            if len(effect_for_reversal) >= 2:
                reversal_detection = self.detect_case_control_reversal(
                    effect_for_reversal,
                    datasets_for_reversal,
                    expected_direction=None
                )
            else:
                reversal_detection = {
                    'has_reversal': False,
                    'reversed_datasets': [],
                    'reversal_confidence': 0.0,
                    'majority_direction': 'ambiguous',
                    'minority_count': 0
                }
        else:
            # No effect sizes available - set direction consistency to ambiguous
            direction_consistency = {
                'is_consistent': False,
                'consistency_score': 0.0,
                'has_reversal': False,
                'majority_direction': 'ambiguous',
                'n_hyper': 0,
                'n_hypo': 0,
                'minority_count': 0
            }
            reversal_detection = {
                'has_reversal': False,
                'reversed_datasets': [],
                'reversal_confidence': 0.0,
                'majority_direction': 'ambiguous',
                'minority_count': 0
            }
        
        # 1.1: Contradictory gene direction resolution
        # Identify which datasets have contradictory directions
        contradictory_datasets = []
        if direction_consistency['has_reversal']:
            # Find datasets with minority direction
            # Issue 1: Use M-scale effects for contradictory direction detection
            if direction_consistency['majority_direction'] == 'hypermethylated':
                contradictory_mask = effect_list < 0
            else:
                contradictory_mask = effect_list > 0
            contradictory_datasets = dataset_array[contradictory_mask].tolist()
        
        contradictory_directions = ';'.join(sorted(set(contradictory_datasets))) if contradictory_datasets else ''
        
        # B3: Enhanced boundary metrics (from deduplicated DMRs)
        min_start = int(deduplicated_df['start'].min())
        max_end = int(deduplicated_df['end'].max())
        intersection_start = consensus_start  # Already computed as max of starts
        intersection_end = consensus_end  # Already computed as min of ends
        
        # Issue 1.2: Fix overlap calculation (off-by-one for inclusive coordinates)
        # For 1-based inclusive: length = end - start + 1
        intersection_length = max(0, intersection_end - intersection_start + 1)  # +1 for inclusive
        union_length = (max_end - min_start + 1)  # +1 for inclusive
        
        # Note: This check is redundant since filtering already happened in _filter_groups_by_reciprocal_overlap,
        # but we keep it as a safety check. The overlap_fraction stored is Jaccard (intersection/union),
        # which is different from the reciprocal overlap used for filtering.
        overlap_fraction = intersection_length / union_length if union_length > 0 else 0.0
        
        # Issue 12: Remove overly strict rejection - filtering already happened in _filter_groups_by_reciprocal_overlap
        # This check is redundant and can incorrectly reject valid consensus DMRs due to coordinate noise
        # The reciprocal overlap filter is the authoritative check; this is just for logging
        if overlap_fraction < 0.01:  # Only reject if overlap is essentially zero (likely a bug)
            logger.warning(f"  Issue 12: Group {group_indices[:3]} has suspiciously low overlap fraction ({overlap_fraction:.4f}). "
                         f"This may indicate a bug, but not rejecting to avoid false negatives.")
        
        # B3: CpG metrics (from deduplicated DMRs)
        total_n_cpgs = int(deduplicated_df['n_cpgs'].sum()) if 'n_cpgs' in deduplicated_df.columns else 0
        mean_cpgs = float(deduplicated_df['n_cpgs'].mean()) if 'n_cpgs' in deduplicated_df.columns else np.nan
        median_cpgs = float(deduplicated_df['n_cpgs'].median()) if 'n_cpgs' in deduplicated_df.columns else np.nan
        min_cpgs = int(deduplicated_df['n_cpgs'].min()) if 'n_cpgs' in deduplicated_df.columns else 0
        max_cpgs = int(deduplicated_df['n_cpgs'].max()) if 'n_cpgs' in deduplicated_df.columns else 0
        
        # Issue 8: CpG context (weighted by CpG count) - load from mapping files if available
        # Returns: context, source_dataset, agreement_pct, is_conflicted
        cpg_context_result = self._get_cpg_context_for_consensus(chromosome, consensus_start, consensus_end)
        if len(cpg_context_result) == 4:
            cpg_context, cpg_context_source_dataset, context_agreement_pct, context_conflicted = cpg_context_result
        else:
            # Fallback for old return format (should not happen)
            cpg_context = cpg_context_result[0] if len(cpg_context_result) > 0 else 'unknown'
            cpg_context_source_dataset = cpg_context_result[1] if len(cpg_context_result) > 1 else 'none'
            context_agreement_pct = 100.0 if cpg_context != 'unknown' else np.nan
            context_conflicted = False
        
        # Component DMRs (after deduplication)
        component_dmrs = len(deduplicated_indices)
        
        # A3: Track contributing DMR IDs for stable hash generation (single assignment)
        contributing_dmr_ids_str = ';'.join(sorted(set(contributing_dmr_ids)))  # C4: Deduplicate before hashing
        
        # Issue 1: RANDOM-EFFECTS IS THE PRIMARY/DEFAULT METHOD
        # Random-effects meta-analysis is always computed and used as primary when available (n >= 2)
        # Fixed-effect is kept as secondary/reference only
        # In cross-dataset EWAS, heterogeneity is expected, so RE is the appropriate default
        i2_val = meta_results.get('I2', np.nan)
        tau2_val = meta_results.get('tau2', np.nan)
        
        # Issue 1: Use random-effects as primary if it was successfully computed (not NaN)
        # RE is computed for all groups with n >= 2, so it should always be available
        # Only fall back to FE if RE computation failed (should not happen in normal operation)
        use_random_effects = not pd.isna(i2_val) and not pd.isna(tau2_val) and n_datasets >= 2
        
        # Issue 1: If RE is not available (should be rare), log warning and use FE as fallback
        if n_datasets >= 2 and not use_random_effects:
            logger.warning(f"  Issue 1: Random-effects meta-analysis not available for this group (I2={i2_val}, tau2={tau2_val}). Using fixed-effect as fallback.")
            logger.warning(f"     This should not happen in normal operation. Check that compute_random_effects_meta_analysis completed successfully.")
        
        # Initialize effect-size meta-analysis results (set to NaN if not performed)
        if not perform_effect_size_meta:
            # Set all effect-size fields to NaN when effect-size meta-analysis wasn't performed
            meta_fe = {
                'meta_m_diff_fe': np.nan,
                'meta_delta_beta_fe': np.nan,
                'meta_se_fe': np.nan,
                'meta_ci_low_fe': np.nan,
                'meta_ci_high_fe': np.nan
            }
            meta_results = {
                'meta_m_diff': np.nan,
                'meta_delta_beta': np.nan,
                'meta_se': np.nan,
                'meta_ci_low': np.nan,
                'meta_ci_high': np.nan,
                'tau2': np.nan,
                'I2': np.nan,
                'Q': np.nan,
                'Q_pval': np.nan
            }
            use_random_effects = False
            i2_val = np.nan
            tau2_val = np.nan
            heterogeneity_reliable = np.nan
            pct_inferred_se = 0.0
            primary_effect_val = np.nan
            is_reportable = True  # P-value meta-analysis results are always reportable
        else:
            # Effect-size meta-analysis was performed - compute additional metrics
            i2_val = meta_results.get('I2', np.nan)
            tau2_val = meta_results.get('tau2', np.nan)
            use_random_effects = not pd.isna(i2_val) and not pd.isna(tau2_val) and len(effect_list) >= 2
            
            # Issue 4: Check if SE inference rate is high (would bias tau2/I2)
            pct_inferred_se = 0.0
            if hasattr(self, 'se_inference_stats') and self.se_inference_stats:
                total_explicit = sum(stats.get('explicit', 0) for stats in self.se_inference_stats.values())
                total_inferred = sum(stats.get('inferred', 0) for stats in self.se_inference_stats.values())
                total_se = total_explicit + total_inferred
                if total_se > 0:
                    pct_inferred_se = 100.0 * total_inferred / total_se
            
            # Issue 3: Flag heterogeneity as potentially unreliable if >25% SEs inferred
            heterogeneity_reliable = pct_inferred_se <= 25.0
            if not heterogeneity_reliable and use_random_effects:
                logger.warning(f"  Issue 3: {pct_inferred_se:.1f}% of SEs are inferred. tau2/I2 are UNRELIABLE for this DMR group.")
                logger.warning(f"     tau2/I2 values are computed but flagged as unreliable. Do not use for replication classification.")
            
            # Issue 7: Compute reportable flag before building dictionary
            primary_effect_val = meta_results.get('meta_m_diff', meta_results.get('meta_delta_beta', np.nan)) if use_random_effects else meta_fe.get('meta_m_diff_fe', meta_fe.get('meta_delta_beta_fe', np.nan))
            is_reportable = abs(primary_effect_val) >= self.MIN_M_DIFF_ABS if (self.MIN_M_DIFF_ABS > 0 and not pd.isna(primary_effect_val)) else True
        
        consensus_dmr = {
            'chr': chromosome,
            'start': consensus_start,
            'end': consensus_end,
            'length_bp': consensus_end - consensus_start + 1,  # Issue 1.4: +1 for inclusive coordinates
            'direction': consensus_direction,
            'datasets': ';'.join(unique_datasets),
            'n_datasets': n_datasets,
            'meta_n_datasets': n_datasets,  # A4: Alias for clarity
            'is_meta_analysis': is_meta_analysis,  # A4: Flag for true meta-analysis (>=2 datasets)
            # Track which meta-analysis lanes were used
            'has_effect_size_meta': perform_effect_size_meta,  # Flag: effect-size meta-analysis performed
            'has_pvalue_meta': fisher_valid or stouffer_valid,  # Flag: p-value meta-analysis performed
            # Track datasets excluded from effect-size meta-analysis (missing SE)
            'datasets_excluded_from_effect_meta': ';'.join(sorted(excluded_datasets)) if excluded_datasets else '',
            'n_datasets_excluded_from_effect_meta': len(excluded_datasets),
            'datasets_with_effect_size_meta': ';'.join(sorted(datasets_with_valid_se)) if datasets_with_valid_se else '',
            'n_datasets_with_effect_size_meta': len(datasets_with_valid_se),
            # B3: Boundary metrics
            'min_start': min_start,
            'max_end': max_end,
            'intersection_start': intersection_start,
            'intersection_end': intersection_end,
            'union_length': max_end - min_start + 1,  # Issue 1.4: +1 for inclusive coordinates
            'intersection_length': max(0, intersection_end - intersection_start + 1),  # Issue 1.2: +1 for inclusive
            'jaccard_overlap': overlap_fraction,  # D1: Jaccard index (intersection/union), distinct from reciprocal overlap used for filtering
            # Fixed-effect meta-analysis (M-scale) - SECONDARY/REFERENCE ONLY
            # Issue 1: FE is kept as secondary/reference only. Random-effects is the primary/default method.
            # Issue 2: CRITICAL - Legacy column names use "delta_beta" but store M-VALUE DIFFERENCES
            # These are NOT percent methylation changes (Deltabeta). They are log2-transformed M-value differences.
            # DEPRECATED: Use meta_m_diff_fe and meta_m_diff_primary (explicit M-scale names) instead.
            # Legacy names kept only for backward compatibility - NEVER use for ranking, filtering, or plots.
            # Issue 2: CANONICAL M-SCALE NAMING for fixed-effect (SECONDARY/REFERENCE ONLY)
            # CRITICAL: All fixed-effect outputs are on M-value scale, NOT Deltabeta scale
            # Use safe .get() to handle cases where effect-size meta-analysis wasn't performed
            'meta_m_diff_fe_m': meta_fe.get('meta_m_diff_fe', meta_fe.get('meta_delta_beta_fe', np.nan)),  # CANONICAL: Fixed-effect M-scale effect size
            'meta_se_fe_m': meta_fe.get('meta_se_fe', np.nan),  # CANONICAL: Fixed-effect M-scale SE
            'meta_ci_low_fe_m': meta_fe.get('meta_ci_low_fe', np.nan),  # CANONICAL: Fixed-effect M-scale CI
            'meta_ci_high_fe_m': meta_fe.get('meta_ci_high_fe', np.nan),  # CANONICAL: Fixed-effect M-scale CI
            # Issue 2: Legacy/alias columns for fixed-effect (for backward compatibility only - DO NOT USE)
            'meta_m_diff_fe': meta_fe.get('meta_m_diff_fe', meta_fe.get('meta_delta_beta_fe', np.nan)),  # Alias for meta_m_diff_fe_m
            'meta_se_fe': meta_fe.get('meta_se_fe', np.nan),  # Alias for meta_se_fe_m
            'meta_ci_low_fe': meta_fe.get('meta_ci_low_fe', np.nan),  # Alias for meta_ci_low_fe_m
            'meta_ci_high_fe': meta_fe.get('meta_ci_high_fe', np.nan),  # Alias for meta_ci_high_fe_m
            # Random-effects meta-analysis (M-scale) - PRIMARY/DEFAULT METHOD
            # Issue 2: CANONICAL M-SCALE NAMING - These are the primary output columns
            # Use safe .get() to handle cases where effect-size meta-analysis wasn't performed
            'meta_m_diff_m': meta_results.get('meta_m_diff', meta_results.get('meta_delta_beta', np.nan)),  # CANONICAL: Primary M-scale effect size
            'meta_se_m': meta_results.get('meta_se', np.nan),  # CANONICAL: Primary M-scale SE
            'meta_ci_low_m': meta_results.get('meta_ci_low', np.nan),  # CANONICAL: Primary M-scale CI
            'meta_ci_high_m': meta_results.get('meta_ci_high', np.nan),  # CANONICAL: Primary M-scale CI
            # Issue 2: Legacy/alias columns (for backward compatibility only - DO NOT USE)
            'meta_m_diff': meta_results.get('meta_m_diff', meta_results.get('meta_delta_beta', np.nan)),  # Alias for meta_m_diff_m
            'meta_se': meta_results.get('meta_se', np.nan),  # Alias for meta_se_m
            'meta_ci_low': meta_results.get('meta_ci_low', np.nan),  # Alias for meta_ci_low_m
            'meta_ci_high': meta_results.get('meta_ci_high', np.nan),  # Alias for meta_ci_high_m
            # Issue 1: Random-effects meta-analysis results (NaN if effect-size meta-analysis wasn't performed)
            'tau2': meta_results.get('tau2', np.nan),
            'I2': meta_results.get('I2', np.nan),
            'Q': meta_results.get('Q', np.nan),
            'Q_pval': meta_results.get('Q_pval', np.nan),
            'tau2_reliable': heterogeneity_reliable if (perform_effect_size_meta and use_random_effects) else np.nan,
            'I2_reliable': heterogeneity_reliable if (perform_effect_size_meta and use_random_effects) else np.nan,
            'tau2_unreliable_due_to_se_inference': (not heterogeneity_reliable) if (perform_effect_size_meta and use_random_effects) else False,
            'I2_unreliable_due_to_se_inference': (not heterogeneity_reliable) if (perform_effect_size_meta and use_random_effects) else False,
            # Issue 1: PRIMARY effect columns - RANDOM-EFFECTS IS THE PRIMARY/DEFAULT METHOD
            # Use safe .get() to handle cases where effect-size meta-analysis wasn't performed
            'meta_m_diff_primary': meta_results.get('meta_m_diff', meta_results.get('meta_delta_beta', np.nan)) if (perform_effect_size_meta and use_random_effects) else meta_fe.get('meta_m_diff_fe', meta_fe.get('meta_delta_beta_fe', np.nan)),
            'meta_se_primary': meta_results.get('meta_se', np.nan) if (perform_effect_size_meta and use_random_effects) else meta_fe.get('meta_se_fe', np.nan),
            'meta_ci_low_primary': meta_results.get('meta_ci_low', np.nan) if (perform_effect_size_meta and use_random_effects) else meta_fe.get('meta_ci_low_fe', np.nan),
            'meta_ci_high_primary': meta_results.get('meta_ci_high', np.nan) if (perform_effect_size_meta and use_random_effects) else meta_fe.get('meta_ci_high_fe', np.nan),
            'meta_analysis_primary': 'random_effects' if (perform_effect_size_meta and use_random_effects) else ('fixed_effect' if perform_effect_size_meta else 'pvalue_only'),
            # Issue 2: Canonical M-scale naming for primary (aliases for clarity)
            'meta_m_diff_primary_m': meta_results.get('meta_m_diff', meta_results.get('meta_delta_beta', np.nan)) if (perform_effect_size_meta and use_random_effects) else meta_fe.get('meta_m_diff_fe', meta_fe.get('meta_delta_beta_fe', np.nan)),
            'meta_se_primary_m': meta_results.get('meta_se', np.nan) if (perform_effect_size_meta and use_random_effects) else meta_fe.get('meta_se_fe', np.nan),
            'meta_ci_low_primary_m': meta_results.get('meta_ci_low', np.nan) if (perform_effect_size_meta and use_random_effects) else meta_fe.get('meta_ci_low_fe', np.nan),
            'meta_ci_high_primary_m': meta_results.get('meta_ci_high', np.nan) if (perform_effect_size_meta and use_random_effects) else meta_fe.get('meta_ci_high_fe', np.nan),
            # Issue 7: Reportable flag - filter trivial effects for main tables/figures
            # Keep discovery unfiltered, but add separate "reportable" flag for publication
            'is_reportable': is_reportable,
            # Issue 4: Flag heterogeneity reliability when SE inference is high
            'heterogeneity_reliable': heterogeneity_reliable,
            'se_inference_pct': pct_inferred_se,
            # P-value combination
            'meta_pval_fisher': meta_pval_fisher,
            'meta_pval_stouffer': meta_pval_stouffer,
            # C1: Direction consistency (wired into outputs)
            'direction_consistent': direction_consistency['is_consistent'],
            'direction_consistency_score': direction_consistency['consistency_score'],
            'majority_direction': direction_consistency['majority_direction'],
            'n_hyper_datasets': direction_consistency['n_hyper'],
            'n_hypo_datasets': direction_consistency['n_hypo'],
            'has_direction_reversal': direction_consistency['has_reversal'],
            # Issue 6: Contradictory directions flag (for replication classification)
            'has_contradictory_directions': direction_consistency['has_reversal'],
            'contradictory_directions': contradictory_directions,
            # C1: Case/control reversal detection (wired into outputs)
            'has_case_control_reversal': reversal_detection['has_reversal'],
            'case_control_reversal_flag': reversal_detection['has_reversal'],  # Alias for clarity
            'reversed_datasets': ';'.join(reversal_detection['reversed_datasets']) if reversal_detection['reversed_datasets'] else '',
            'case_control_reversal_datasets': ';'.join(reversal_detection['reversed_datasets']) if reversal_detection['reversed_datasets'] else '',  # Alias
            'reversal_confidence': reversal_detection['reversal_confidence'],
            # B3: CpG metrics
            'total_n_cpgs': total_n_cpgs,
            'mean_cpgs': mean_cpgs,
            'median_cpgs': median_cpgs,
            'min_cpgs': min_cpgs,
            'max_cpgs': max_cpgs,
            # Issue 8: CpG context with uncertainty reporting
            'cpg_context': cpg_context,
            'cpg_context_source_dataset': cpg_context_source_dataset,
            'cpg_context_agreement_pct': context_agreement_pct,
            'cpg_context_conflicted': context_conflicted,
            # Other
            'component_dmrs': component_dmrs,
            'contributing_dmr_ids': contributing_dmr_ids_str  # A5: For stable ID generation
        }
        
        return consensus_dmr
    
    def find_consensus_dmrs(self) -> pd.DataFrame:
        """
        Find consensus DMRs using proper interval overlap (FIX A1, C1).
        
        Returns:
            DataFrame with consensus DMRs
        """
        logger.info("=" * 80)
        logger.info("FINDING CONSENSUS DMRs")
        logger.info("=" * 80)
        
        if not self.dmr_data:
            logger.error("No DMR data loaded. Run load_dmr_results() first.")
            return pd.DataFrame()
        
        # Prepare unified DMR DataFrame with dataset labels
        all_dmrs_list = []
        dataset_labels_list = []
        
        for dataset, df in self.dmr_data.items():
            for idx, row in df.iterrows():
                all_dmrs_list.append(row)
                dataset_labels_list.append(dataset)
        
        if len(all_dmrs_list) == 0:
            error_msg = (
                "CRITICAL: Empty DMR universe - no DMRs loaded from any dataset.\n"
                "  Possible causes:\n"
                "    - All dataset files are missing or empty\n"
                "    - All DMRs were filtered out during loading (schema validation, coordinate checks)\n"
                "    - Dataset loading failed silently\n"
                "  Cannot proceed with meta-analysis on empty dataset.\n"
                "  Check dataset loading logs and file paths."
            )
            logger.error("=" * 80)
            logger.error(error_msg)
            logger.error("=" * 80)
            raise ValueError("Empty DMR universe - no DMRs loaded from any dataset")
        
        all_dmrs_df = pd.DataFrame(all_dmrs_list)
        dataset_labels = pd.Series(dataset_labels_list, index=all_dmrs_df.index)
        
        # DEBUG: Check if region_pval exists in all_dmrs_df
        if 'region_pval' in all_dmrs_df.columns:
            n_valid = all_dmrs_df['region_pval'].notna().sum()
            logger.info(f"DEBUG: all_dmrs_df has region_pval: {n_valid}/{len(all_dmrs_df)} non-NaN values")
        else:
            logger.warning(f"DEBUG: all_dmrs_df MISSING region_pval column! Available columns: {list(all_dmrs_df.columns)[:10]}")
        
        # Fix: Ensure region_pval column exists in all_dmrs_df
        # If missing, try to add it from the source DataFrames
        if 'region_pval' not in all_dmrs_df.columns:
            all_dmrs_df['region_pval'] = np.nan
            # Try to populate from source DataFrames
            for dataset, df in self.dmr_data.items():
                if 'region_pval' in df.columns:
                    # Find rows from this dataset and copy region_pval
                    dataset_mask = dataset_labels == dataset
                    if dataset_mask.any():
                        # Match by index if possible, otherwise match by coordinates
                        for idx in all_dmrs_df[dataset_mask].index:
                            # Try to find matching row in source df
                            # This is a fallback - ideally region_pval should already be in all_dmrs_df
                            pass  # Skip for now - if region_pval is missing, it's a data issue
        
        # CRITICAL: Ensure coordinates are int64 (not int32) to avoid dtype conversion issues
        # Convert to int64 first, then let the overlap functions handle int32 conversion if needed
        if 'start' in all_dmrs_df.columns:
            all_dmrs_df['start'] = all_dmrs_df['start'].astype(np.int64)
        if 'end' in all_dmrs_df.columns:
            all_dmrs_df['end'] = all_dmrs_df['end'].astype(np.int64)
        if 'chromosome' in all_dmrs_df.columns:
            all_dmrs_df['chromosome'] = all_dmrs_df['chromosome'].astype(str)
        
        logger.info(f"Total DMRs across all datasets: {len(all_dmrs_df)}")
        
        # Guard: Check for empty DMR universe before processing
        if len(all_dmrs_df) == 0:
            error_msg = (
                "CRITICAL: Empty DMR universe - all DMRs were filtered out before meta-analysis.\n"
                "  Possible causes:\n"
                "    - All datasets missing explicit SE (se_m or region_se)\n"
                "    - Coordinate validation failures (start > end, invalid chromosomes)\n"
                "    - Genome build mismatch (if GENOME_BUILD_VALIDATION_MODE='strict')\n"
                "    - All DMRs failed QC filters\n"
                "  Cannot proceed with meta-analysis on empty dataset.\n"
                "  Check dataset loading logs and validation steps."
            )
            logger.error("=" * 80)
            logger.error(error_msg)
            logger.error("=" * 80)
            raise ValueError("Empty DMR universe - cannot proceed with meta-analysis")
        
        # Issue 1: Use single wrapper that hides backend details
        try:
            overlap_groups = self._find_overlap_groups(all_dmrs_df)
        except Exception as e:
            logger.error(f"Error finding overlaps: {e}", exc_info=True)
            raise RuntimeError(f"Overlap detection failed: {e}") from e
        
        # Guard: Check for empty overlap set before processing
        if len(overlap_groups) == 0:
            error_msg = (
                "CRITICAL: No overlapping DMR groups found after filtering.\n"
                "  Possible causes:\n"
                "    - All DMRs were filtered out (SE missing, coordinate overflow, genome build validation)\n"
                "    - No reciprocal overlap between datasets (MIN_RECIPROCAL_OVERLAP threshold too strict)\n"
                "    - Datasets have non-overlapping genomic regions\n"
                "  Cannot proceed with meta-analysis without overlapping groups.\n"
                "  Check overlap detection logs and MIN_RECIPROCAL_OVERLAP setting."
            )
            logger.error("=" * 80)
            logger.error(error_msg)
            logger.error("=" * 80)
            raise ValueError("No overlapping DMR groups found - cannot proceed with meta-analysis")
        
        # Merge each group into consensus DMR
        consensus_dmrs = []
        for group in overlap_groups:
            consensus = self.merge_overlapping_dmrs(group, all_dmrs_df, dataset_labels)
            if consensus:
                consensus_dmrs.append(consensus)
        
        logger.info(f"Total consensus DMRs found: {len(consensus_dmrs)}")
        
        if len(consensus_dmrs) == 0:
            error_msg = (
                "CRITICAL: No consensus DMRs generated after merging.\n"
                "  Possible causes:\n"
                "    - All groups were filtered out during meta-analysis (missing SE, invalid effects)\n"
                "    - No valid meta-analysis results could be computed\n"
                "    - All datasets excluded from effect-size meta-analysis due to missing SE\n"
                "  NOTE: Even without SE, consensus DMRs can be created from p-value meta-analysis.\n"
                "  If all datasets are missing SE, consensus DMRs should still be generated with p-value meta-analysis only.\n"
                "  Check merge_overlapping_dmrs function - it should return consensus DMRs with p-value meta-analysis when SE is missing.\n"
                "  Check meta-analysis logs for exclusion reasons."
            )
            logger.error("=" * 80)
            logger.error(error_msg)
            logger.error("=" * 80)
            raise ValueError("No consensus DMRs generated - cannot proceed with empty results")
        
        # Convert to DataFrame
        consensus_df = pd.DataFrame(consensus_dmrs)
        
        # Issue 1: Log summary of datasets excluded from effect-size meta-analysis
        # This is expected when all datasets are missing SE (p-value-only lane)
        # Only log as ERROR if there's a mixed case (some datasets have SE, some don't)
        if not consensus_df.empty and 'n_datasets_excluded_from_effect_meta' in consensus_df.columns:
            n_dmrs_with_exclusions = (consensus_df['n_datasets_excluded_from_effect_meta'] > 0).sum()
            if n_dmrs_with_exclusions > 0:
                # Check if ALL datasets were excluded (expected p-value-only lane) vs partial exclusion
                all_excluded = (consensus_df['n_datasets_excluded_from_effect_meta'] == consensus_df['n_datasets']).all()
                if all_excluded and n_dmrs_with_exclusions == len(consensus_df):
                    # All DMRs use p-value-only lane (expected when all datasets missing SE)
                    logger.info(f"  Issue 1: All {n_dmrs_with_exclusions}/{len(consensus_df)} consensus DMRs use p-value meta-analysis only (all datasets missing explicit SE).")
                    logger.info(f"     This is expected behavior. Effect-size fields are set to NaN. P-value meta-analysis (Fisher/Stouffer) is still valid.")
                    logger.info(f"     Check 'has_effect_size_meta' and 'has_pvalue_meta' columns to see which meta-analysis lanes were used.")
                else:
                    # Mixed case: some datasets have SE, some don't (partial evidence)
                    logger.warning(f"  Issue 1: {n_dmrs_with_exclusions}/{len(consensus_df)} consensus DMRs had partial datasets excluded from effect-size meta-analysis")
                    logger.warning(f"     These DMRs have incomplete effect-size evidence (some datasets missing SE). Check 'datasets_excluded_from_effect_meta' column.")
                    logger.warning(f"     Effect-size meta-analysis results reflect only datasets with valid SE. P-value meta-analysis includes all datasets.")
        
        # Issue 7: Preserve p-values for single-dataset DMRs (they represent the original dataset p-value)
        # The combine_pvalues functions can handle single p-values and return them as-is (line 1558-1560)
        # Only set to NaN if p-values were never computed, not just because n_datasets < 2
        # Single-dataset p-values are valid and should be preserved for downstream analysis
        # Note: True meta-analysis (combining multiple datasets) requires n_datasets >= 2,
        # but single-dataset p-values are still useful for filtering and ranking
        if not consensus_df.empty:
            # Don't wipe out p-values for single datasets - they were computed and are valid
            # The is_meta_analysis flag already distinguishes true meta-analysis from single-dataset results
            pass  # Keep all computed p-values, regardless of n_datasets
        
        # Issue 2: Replication classification includes direction + FDR (not just n_datasets)
        # Issue 6: Mark contradictory direction groups (override replication class)
        def classify_replication(row):
            """B2: Classify replication based on n_datasets, FDR, direction consistency, and meta-analysis status."""
            # A4: Single-dataset DMRs are not replicated
            if not row.get('is_meta_analysis', False):
                return 'single_dataset_only'
            
            # Issue 6: If contradictory directions, mark as 'contradictory' (not strict/moderate)
            if row.get('has_contradictory_directions', False) == True:
                return 'contradictory'
            
            n_ds = row['n_datasets']
            all_datasets = n_ds == len(self.datasets)
            two_plus = n_ds >= 2
            
            # Fix 2: Never use recomputed FDRs for replication classification - restrict to QC reporting only
            # meta_fdr is computed from meta p-values (Fisher/Stouffer), not from per-dataset FDRs
            # Fix 6: This ensures local BH FDRs (padj_region_localBH) never affect replication classification
            # Check if any datasets in this consensus DMR had FDR recomputed (for QC reporting only)
            datasets_in_dmr = row.get('datasets', '').split(';') if pd.notna(row.get('datasets', '')) else []
            has_recomputed_fdr_datasets = any(ds in self.datasets_with_fdr_recomputed for ds in datasets_in_dmr)
            if has_recomputed_fdr_datasets:
                # Log warning but don't exclude from replication classification
                # Replication classification uses meta_fdr (from meta p-values), not per-dataset FDRs
                logger.debug(f"  Fix 2: Consensus DMR includes datasets with recomputed FDRs, but replication classification uses meta_fdr (from meta p-values), not per-dataset FDRs.")
            
            # Check FDR and direction consistency (meta_fdr is from meta p-values, not per-dataset FDRs)
            fdr_sig = pd.notna(row.get('meta_fdr', np.nan)) and row.get('meta_fdr', 1.0) < 0.05
            dir_consistent = row.get('direction_consistent', False) == True
            
            # B2: Strict replication: all datasets AND FDR significant AND direction consistent
            if all_datasets and fdr_sig and dir_consistent:
                return 'strict_replication'
            # B2: Partial replication: 2+ datasets AND FDR significant AND direction consistent
            elif two_plus and fdr_sig and dir_consistent:
                return 'partial_replication'
            # B2: Nominal replication: 2+ datasets but not FDR significant or direction inconsistent
            elif two_plus:
                return 'nominal_replication'
            else:
                return 'non_replicating'
        
        consensus_df['replication_class'] = consensus_df.apply(classify_replication, axis=1)
        # B2: Normalize replication_class to short names for consistency with plotting/logging
        consensus_df['replication_class'] = consensus_df['replication_class'].replace({
            'strict_replication': 'strict',
            'partial_replication': 'moderate',
            'moderate_replication': 'moderate',  # Alias
            'nominal_replication': 'nominal',
            'single_dataset_only': 'non_replicating',
            'contradictory': 'contradictory',
            'non_replicating': 'non_replicating'
        })
        # B2: Create boolean flags for each replication class (using normalized names)
        consensus_df['strict_replicated'] = consensus_df['replication_class'] == 'strict'
        consensus_df['moderate_replicated'] = consensus_df['replication_class'] == 'moderate'
        consensus_df['partial_replicated'] = consensus_df['replication_class'] == 'moderate'  # Alias
        consensus_df['nominal_replicated'] = consensus_df['replication_class'] == 'nominal'
        consensus_df['is_single_dataset'] = consensus_df['replication_class'] == 'non_replicating'
        consensus_df['is_contradictory'] = consensus_df['replication_class'] == 'contradictory'
        consensus_df['inconsistent_direction'] = consensus_df['direction_consistent'] == False
        
        # 1.1: Explicit contradictory directions annotation
        if 'has_contradictory_directions' in consensus_df.columns:
            consensus_df['contradictory_directions_count'] = consensus_df['contradictory_directions'].apply(
                lambda x: len(x.split(';')) if x and x != '' else 0
            )
        
        # Vote-counting consistency: datasets agreeing on direction
        consensus_df['vote_count_consistent'] = consensus_df['direction_consistent']
        consensus_df['vote_count_score'] = consensus_df['direction_consistency_score']
        
        # Cross-study FDR correction (on multiple p-value sources)
        # F4: FDR correction with proper index alignment
        # FDR on Fisher's combined p-values
        if 'meta_pval_fisher' in consensus_df.columns:
            # Store original indices before filtering
            original_indices = consensus_df.index.copy()
            valid_mask = (
                consensus_df['meta_pval_fisher'].notna() &
                (consensus_df['meta_pval_fisher'] >= 0) &
                (consensus_df['meta_pval_fisher'] <= 1)
            )
            if valid_mask.sum() > 0:
                valid_pvals = consensus_df.loc[valid_mask, 'meta_pval_fisher']
                _, meta_fdr_fisher, _, _ = multipletests(valid_pvals.values, alpha=0.05, method='fdr_bh')
                # F4: Use original indices for alignment
                consensus_df['meta_fdr_fisher'] = np.nan
                consensus_df.loc[valid_pvals.index, 'meta_fdr_fisher'] = meta_fdr_fisher
            else:
                consensus_df['meta_fdr_fisher'] = np.nan
        else:
            consensus_df['meta_fdr_fisher'] = np.nan
        
        # FDR on Stouffer's combined p-values
        if 'meta_pval_stouffer' in consensus_df.columns:
            # Store original indices before filtering
            original_indices = consensus_df.index.copy()
            valid_mask = (
                consensus_df['meta_pval_stouffer'].notna() &
                (consensus_df['meta_pval_stouffer'] >= 0) &
                (consensus_df['meta_pval_stouffer'] <= 1)
            )
            if valid_mask.sum() > 0:
                valid_pvals = consensus_df.loc[valid_mask, 'meta_pval_stouffer']
                _, meta_fdr_stouffer, _, _ = multipletests(valid_pvals.values, alpha=0.05, method='fdr_bh')
                # F4: Use original indices for alignment
                consensus_df['meta_fdr_stouffer'] = np.nan
                consensus_df.loc[valid_pvals.index, 'meta_fdr_stouffer'] = meta_fdr_stouffer
            else:
                consensus_df['meta_fdr_stouffer'] = np.nan
        else:
            consensus_df['meta_fdr_stouffer'] = np.nan
            
        # FDR on Q p-values (heterogeneity)
        if 'Q_pval' in consensus_df.columns:
            valid_q_pvals = consensus_df['Q_pval'].dropna()
            valid_q_pvals = valid_q_pvals[(valid_q_pvals >= 0) & (valid_q_pvals <= 1)]
            if len(valid_q_pvals) > 0:
                _, meta_fdr_q, _, _ = multipletests(valid_q_pvals, alpha=0.05, method='fdr_bh')
                consensus_df['meta_fdr_q'] = np.nan
                consensus_df.loc[valid_q_pvals.index, 'meta_fdr_q'] = meta_fdr_q
            else:
                consensus_df['meta_fdr_q'] = np.nan
        else:
            consensus_df['meta_fdr_q'] = np.nan
        
        # B1: Primary meta-FDR (configurable source for replication classification)
        if self.PRIMARY_META_FDR_SOURCE == 'fisher':
            consensus_df['meta_fdr'] = consensus_df['meta_fdr_fisher']
        elif self.PRIMARY_META_FDR_SOURCE == 'stouffer':
            consensus_df['meta_fdr'] = consensus_df['meta_fdr_stouffer']
        elif self.PRIMARY_META_FDR_SOURCE == 'q':
            consensus_df['meta_fdr'] = consensus_df['meta_fdr_q']
        elif self.PRIMARY_META_FDR_SOURCE == 'max':
            # Issue 9: Use maximum (most conservative) of all available FDRs
            # This is the conservative approach: takes the least significant (highest) FDR
            fdr_cols = ['meta_fdr_fisher', 'meta_fdr_stouffer', 'meta_fdr_q']
            available_cols = [c for c in fdr_cols if c in consensus_df.columns]
            if len(available_cols) == 0:
                # Issue 4: No FDR columns available - fallback to Fisher or set to NaN
                logger.warning("Issue 4: No FDR columns available for 'max' option. Falling back to meta_fdr_fisher or setting to NaN.")
                if 'meta_fdr_fisher' in consensus_df.columns:
                    consensus_df['meta_fdr'] = consensus_df['meta_fdr_fisher']
                else:
                    consensus_df['meta_fdr'] = np.nan
            else:
                available = consensus_df[available_cols]
                # Issue 4: Guard against empty DataFrame (0 columns OR 0 rows)
                if available.shape[1] == 0 or available.shape[0] == 0:
                    # Empty DataFrame - set all to NaN
                    consensus_df['meta_fdr'] = np.nan
                else:
                    # Issue 9: max(axis=1) takes the most conservative (highest) FDR
                    consensus_df['meta_fdr'] = available.max(axis=1)
        elif self.PRIMARY_META_FDR_SOURCE == 'min':
            # Issue 9: CONSERVATIVE CONFIGURATION - 'min' is anti-conservative and disabled by default
            if not self.ALLOW_ANTI_CONSERVATIVE_FDR:
                error_msg = (
                    "Issue 9: 'min' FDR strategy is ANTI-CONSERVATIVE and disabled in conservative configuration.\n"
                    "  This inflates significance and weakens multiple-testing control.\n"
                    "  Use 'fisher' (standard), 'stouffer', 'q', or 'max' (most conservative) instead.\n"
                    "  If you must use 'min', set ALLOW_ANTI_CONSERVATIVE_FDR=True (NOT recommended for publication)."
                )
                logger.error(error_msg)
                raise ValueError(error_msg)  # Issue 3: Hard-fail to prevent accidental publication misuse
                raise ValueError("Anti-conservative 'min' FDR strategy is disabled. Use a conservative option instead.")
            
            # Only reached if explicitly allowed (not recommended)
            logger.error("=" * 80)
            logger.error("CRITICAL WARNING: Using 'min' FDR strategy is ANTI-CONSERVATIVE!")
            logger.error("  This inflates significance and weakens multiple-testing control.")
            logger.error("  NOT suitable for publication. Use 'max' (conservative) or 'fisher' (standard) instead.")
            logger.error("=" * 80)
            fdr_cols = ['meta_fdr_fisher', 'meta_fdr_stouffer', 'meta_fdr_q']
            available_cols = [c for c in fdr_cols if c in consensus_df.columns]
            if len(available_cols) == 0:
                logger.warning("Issue 4: No FDR columns available for 'min' option. Falling back to meta_fdr_fisher or setting to NaN.")
                if 'meta_fdr_fisher' in consensus_df.columns:
                    consensus_df['meta_fdr'] = consensus_df['meta_fdr_fisher']
                else:
                    consensus_df['meta_fdr'] = np.nan
            else:
                available = consensus_df[available_cols]
                if available.shape[1] == 0 or available.shape[0] == 0:
                    consensus_df['meta_fdr'] = np.nan
                else:
                    consensus_df['meta_fdr'] = available.min(axis=1)
        else:
            # Default to Fisher
            logger.warning(f"Unknown PRIMARY_META_FDR_SOURCE '{self.PRIMARY_META_FDR_SOURCE}', defaulting to 'fisher'")
            consensus_df['meta_fdr'] = consensus_df['meta_fdr_fisher']
        
        logger.info(f"B1: Using '{self.PRIMARY_META_FDR_SOURCE}' as primary meta-FDR source for replication classification")
        if self.PRIMARY_META_FDR_SOURCE == 'min':
            logger.error("=" * 80)
            logger.error("CRITICAL: Meta-FDR 'min' strategy is ANTI-CONSERVATIVE and NOT suitable for publication!")
            logger.error("  This inflates significance and weakens multiple-testing control.")
            logger.error("  Strongly recommend using 'fisher' (standard) or 'max' (conservative) instead.")
            logger.error("=" * 80)
        
        # B4: QC logging for meta-level SEs (catch pathological situations)
        if 'meta_se' in consensus_df.columns:
            se = consensus_df['meta_se'].dropna()
            if len(se) > 0:
                logger.info(f"Meta SE distribution: mean={se.mean():.4e}, median={se.median():.4e}, "
                           f"min={se.min():.4e}, max={se.max():.4e}")
                # B4: Hard-stop if SEs are suspiciously tiny (likely upstream bug)
                if se.min() < 1e-8:
                    logger.warning(f"  B4: Extremely small meta SE detected (min={se.min():.4e}). "
                                  f"This may indicate upstream SE estimation issues.")
        
        # Issue 2: Sort by n_datasets (descending), then by |meta_m_diff_primary| (descending)
        # Use M-scale effect size (meta_m_diff_primary or meta_m_diff) for sorting, NEVER legacy meta_delta_beta
        sort_cols = ['n_datasets']
        if 'meta_m_diff_primary' in consensus_df.columns:
            # Issue 2: Use primary columns (canonical M-scale, auto-selects random-effects when appropriate)
            sort_cols.append('meta_m_diff_primary')
            consensus_df = consensus_df.sort_values(
                sort_cols,
                ascending=[False, False],
                key=lambda x: x.abs() if x.name == 'meta_m_diff_primary' else x
            )
        elif 'meta_m_diff' in consensus_df.columns:
            sort_cols.append('meta_m_diff')
            consensus_df = consensus_df.sort_values(
                sort_cols,
                ascending=[False, False],
                key=lambda x: x.abs() if x.name == 'meta_m_diff' else x
            )
        elif 'meta_delta_beta' in consensus_df.columns:
            # Issue 2: Fallback to legacy name ONLY if M-scale columns unavailable (should not happen)
            logger.error("Issue 2: CRITICAL - No M-scale columns found, falling back to deprecated meta_delta_beta for sorting")
            logger.error("  This should not happen. Check that meta_m_diff or meta_m_diff_primary columns exist.")
            sort_cols.append('meta_delta_beta')
            consensus_df = consensus_df.sort_values(
                sort_cols,
            ascending=[False, False],
            key=lambda x: x.abs() if x.name == 'meta_delta_beta' else x
        )
        else:
            # No effect size column - just sort by n_datasets
            consensus_df = consensus_df.sort_values('n_datasets', ascending=False)
        
        # A7: Generate hash-based stable IDs from constituent DMR IDs
        def generate_stable_id(row):
            """A7: Generate hash-based ID from contributing DMR IDs."""
            # Collect all contributing DMR IDs
            contributing_ids = []
            if 'contributing_dmr_ids' in row and pd.notna(row['contributing_dmr_ids']):
                contributing_ids = str(row['contributing_dmr_ids']).split(';')
            elif 'datasets' in row and pd.notna(row['datasets']):
                # Fallback: use datasets + coordinates
                datasets = str(row['datasets']).split(';')
                contributing_ids = [f"{ds}_{row['chr']}_{row['start']}_{row['end']}" for ds in datasets]
            else:
                # Last resort: use coordinates
                contributing_ids = [f"{row['chr']}_{row['start']}_{row['end']}"]
            
            # Sort for consistency
            contributing_ids = sorted(set(contributing_ids))
            id_string = '|'.join(contributing_ids)
            
            # Generate hash (first 12 chars for readability)
            hash_obj = hashlib.md5(id_string.encode('utf-8'))
            hash_hex = hash_obj.hexdigest()[:12]
            
            return f"MetaDMR_{hash_hex}"
        
        consensus_df['consensus_dmr_id'] = consensus_df.apply(generate_stable_id, axis=1)
        
        # Log summary statistics
        logger.info(f"Consensus DMRs replicated in all {len(self.datasets)} datasets: {(consensus_df['n_datasets'] == len(self.datasets)).sum()}")
        logger.info(f"Consensus DMRs replicated in 2+ datasets: {(consensus_df['n_datasets'] >= 2).sum()}")
        # B2: Log replication class counts
        repl_counts = consensus_df['replication_class'].value_counts()
        logger.info(f"Replication class counts:")
        for repl_class, count in repl_counts.items():
            logger.info(f"  {repl_class}: {count}")
        logger.info(f"Meta-analysis DMRs (>=2 datasets): {(consensus_df['is_meta_analysis'] == True).sum()}")
        logger.info(f"Single-dataset DMRs: {(consensus_df['is_meta_analysis'] == False).sum()}")
        
        # E2: Meta-analysis QC summary
        self._generate_meta_analysis_qc_summary(consensus_df)
        logger.info(f"Direction-consistent DMRs: {(consensus_df['direction_consistent'] == True).sum()}")
        logger.info(f"DMRs with potential case/control reversal: {(consensus_df['has_case_control_reversal'] == True).sum()}")
        if 'has_contradictory_directions' in consensus_df.columns:
            logger.info(f"DMRs with contradictory directions: {(consensus_df['has_contradictory_directions'] == True).sum()}")
        # Issue 7: Only count significant meta-DMRs with n_datasets >= 2
        logger.info(f"DMRs with meta-FDR < 0.05 (Fisher, n>=2): {((consensus_df['meta_fdr_fisher'] < 0.05) & (consensus_df['n_datasets'] >= 2)).sum()}")
        logger.info(f"DMRs with meta-FDR < 0.05 (Stouffer, n>=2): {((consensus_df['meta_fdr_stouffer'] < 0.05) & (consensus_df['n_datasets'] >= 2)).sum()}")
        
        return consensus_df
    
    def _generate_meta_analysis_qc_summary(self, consensus_df: pd.DataFrame) -> None:
        """
        Generate meta-analysis QC summary (E2).
        
        Args:
            consensus_df: DataFrame with consensus DMRs
        """
        logger.info("=" * 80)
        logger.info("META-ANALYSIS QC SUMMARY (E2)")
        logger.info("=" * 80)
        
        if consensus_df.empty:
            return
        
        # D2: Separate meta-analysis DMRs from single-dataset DMRs for reporting
        meta_df = consensus_df[consensus_df['is_meta_analysis'] == True].copy()
        single_df = consensus_df[consensus_df['is_meta_analysis'] == False].copy()
        
        logger.info(f"Total consensus regions: {len(consensus_df)}")
        logger.info(f"  Meta-analysis DMRs (>=2 datasets): {len(meta_df)}")
        logger.info(f"  Single-dataset DMRs: {len(single_df)}")
        logger.info(f"Replicated in >=2 datasets: {(consensus_df['n_datasets'] >= 2).sum()}")
        logger.info(f"Replicated in all datasets: {(consensus_df['n_datasets'] == len(self.datasets)).sum()}")
        
        # D2: Only report meta-analysis statistics for multi-dataset DMRs
        if 'meta_delta_beta' in meta_df.columns and len(meta_df) > 0:
            logger.info(f"Effect size variance (meta-analysis only): {meta_df['meta_delta_beta'].var():.6f}")
            logger.info(f"Effect size range (meta-analysis only): [{meta_df['meta_delta_beta'].min():.4f}, {meta_df['meta_delta_beta'].max():.4f}]")
        
        if 'I2' in meta_df.columns and len(meta_df) > 0:
            logger.info(f"Heterogeneity (I2) distribution (meta-analysis only):")
            logger.info(f"  Mean: {meta_df['I2'].mean():.1f}%")
            logger.info(f"  Median: {meta_df['I2'].median():.1f}%")
            logger.info(f"  Low heterogeneity (I2<25%): {(meta_df['I2'] < 25).sum()}")
            logger.info(f"  Moderate (25%<=I2<50%): {((meta_df['I2'] >= 25) & (meta_df['I2'] < 50)).sum()}")
            logger.info(f"  High (50%<=I2<75%): {((meta_df['I2'] >= 50) & (meta_df['I2'] < 75)).sum()}")
            logger.info(f"  Very high (I2>=75%): {(meta_df['I2'] >= 75).sum()}")
        
        # E3: Replication classification summary
        logger.info("\nReplication Classification (E3):")
        logger.info(f"  Strict replicated (all {len(self.datasets)}): {(consensus_df['strict_replicated'] == True).sum()}")
        logger.info(f"  Moderate replicated (>=2): {(consensus_df['moderate_replicated'] == True).sum()}")
        logger.info(f"  Nominal replicated: {(consensus_df['nominal_replicated'] == True).sum()}")
        logger.info(f"  Inconsistent direction: {(consensus_df['inconsistent_direction'] == True).sum()}")
    
    def map_consensus_dmrs_to_genes(
        self,
        consensus_df: pd.DataFrame
    ) -> pd.DataFrame:
        """
        Map consensus DMRs to genes using existing mapping infrastructure (C1, C2).
        
        Args:
            consensus_df: DataFrame with consensus DMRs
            
        Returns:
            DataFrame with gene-level meta-DMR summary
        """
        logger.info("=" * 80)
        logger.info("MAPPING CONSENSUS DMRs TO GENES (SECTION C)")
        logger.info("=" * 80)
        
        if consensus_df.empty:
            logger.warning("No consensus DMRs to map")
            return pd.DataFrame()
        
        # C1: Map consensus DMRs to genes using R-based mapping results
        dmr_mapping_dir = Path('results/dmr_gene_mapping')
        
        # Issue 6: Check for missing mapping files before processing (fail fast)
        expected_files = [dmr_mapping_dir / f"{ds}_dmr_gene_mapping_summary.csv" for ds in self.datasets]
        missing_files = [f for f in expected_files if not f.exists()]
        if missing_files:
            missing_datasets = [f.stem.replace('_dmr_gene_mapping_summary', '') for f in missing_files]
            error_msg = f"Issue 6: Missing DMR->gene mapping prerequisites. Required files: {missing_files}"
            error_msg += f"\n     Missing for datasets: {missing_datasets}"
            error_msg += f"\n     Please run DMR->gene mapping pipeline first (see DMR_DEPENDENCIES.md)"
            if self.STRICT_GENE_MAPPING:
                raise FileNotFoundError(error_msg)
            else:
                logger.warning(error_msg)
                logger.warning(f"  Continuing with partial gene mapping (STRICT_GENE_MAPPING=False)")
        
        gene_mappings = []
        mapping_completeness = {}  # Track which datasets contributed mapping for each consensus DMR
        
        for _, row in consensus_df.iterrows():
            consensus_id = row['consensus_dmr_id']
            chr_val = row['chr']
            start = row['start']
            end = row['end']
            
            # Find gene mappings from individual dataset mappings
            mapped_genes, contributing_datasets = self._find_genes_for_consensus_dmr(
                consensus_id, chr_val, start, end, dmr_mapping_dir
            )
            
            if mapped_genes:
                gene_mappings.extend(mapped_genes)
                mapping_completeness[consensus_id] = contributing_datasets
        
        if not gene_mappings:
            # Issue 6: Fail fast if gene mapping prerequisites are missing
            missing_files = [f for f in expected_files if not f.exists()]
            if missing_files:
                missing_datasets = [f.stem.replace('_dmr_gene_mapping_summary', '') for f in missing_files]
                error_msg = f"Issue 6: Gene mapping prerequisites missing. Required files: {missing_files}"
                error_msg += f"\n     Missing for datasets: {missing_datasets}"
                error_msg += f"\n     Please run DMR->gene mapping pipeline first (see DMR_DEPENDENCIES.md)"
                if self.STRICT_GENE_MAPPING:
                    raise FileNotFoundError(error_msg)
                else:
                    logger.warning(error_msg)
                    logger.warning("  Continuing without gene mapping (STRICT_GENE_MAPPING=False)")
            else:
                logger.warning("No gene mappings found despite mapping files existing. This may indicate a coordinate mismatch.")
            return pd.DataFrame()
            
        # C2: Add mapping completeness to consensus_df for downstream filtering
        if mapping_completeness:
            consensus_df['n_mapping_datasets'] = consensus_df['consensus_dmr_id'].map(
                lambda x: len(mapping_completeness.get(x, set()))
            )
            consensus_df['mapping_complete'] = consensus_df['n_mapping_datasets'] == consensus_df['n_datasets']
            incomplete = (consensus_df['mapping_complete'] == False).sum()
            if incomplete > 0:
                logger.warning(f"C2: {incomplete} consensus DMRs have incomplete gene mapping (not all datasets contributed)")
            
        # C2: Build gene-level summary
        gene_mapping_df = pd.DataFrame(gene_mappings)
        gene_summary = self._build_gene_level_summary(gene_mapping_df, consensus_df)
        
        logger.info(f"Mapped to {len(gene_summary)} genes")
        logger.info(f"Genes with promoter DMRs: {(gene_summary['promoter_dmr_count'] > 0).sum()}")
        logger.info(f"Genes with gene-body DMRs: {(gene_summary['gene_body_dmr_count'] > 0).sum()}")
        
        return gene_summary
    
    def _find_genes_for_consensus_dmr(
        self,
        consensus_id: str,
        chr_val: str,
        start: int,
        end: int,
        mapping_dir: Path
    ) -> Tuple[List[Dict[str, Any]], Set[str]]:
        """
        Find genes for a consensus DMR by checking individual dataset mappings (C1).
        
        Returns:
            Tuple of (mappings list, contributing_datasets set)
        """
        mappings = []
        contributing_datasets = set()
        
        # Check each dataset's mapping files
        for dataset in self.datasets:
            mapping_file = mapping_dir / f"{dataset}_dmr_gene_mapping_summary.csv"
            
            if not mapping_file.exists():
                continue
            
            try:
                mapping_df = pd.read_csv(mapping_file)
                
                # Handle different column name formats in mapping files
                chr_col = 'chromosome' if 'chromosome' in mapping_df.columns else 'chr'
                start_col = 'start' if 'start' in mapping_df.columns else 'dmr_start'
                end_col = 'end' if 'end' in mapping_df.columns else 'dmr_end'
                gene_col = 'gene_symbol' if 'gene_symbol' in mapping_df.columns else 'primary_gene_symbol'
                region_col = 'primary_region_type' if 'primary_region_type' in mapping_df.columns else 'region_type'
                
                # Normalize chromosome names for comparison (handle both 'chr17' and '17' formats)
                mapping_df[chr_col] = mapping_df[chr_col].astype(str)
                # Remove 'chr' prefix if present for comparison
                mapping_chr_normalized = mapping_df[chr_col].str.replace('^chr', '', regex=True)
                consensus_chr_normalized = chr_val.replace('chr', '') if chr_val.startswith('chr') else chr_val
                
                # Find DMRs that overlap with consensus region
                overlapping = mapping_df[
                    (mapping_chr_normalized == consensus_chr_normalized) &
                    (mapping_df[start_col] <= end) &
                    (mapping_df[end_col] >= start)
                ]
                
                if not overlapping.empty:
                    contributing_datasets.add(dataset)
                
                for _, map_row in overlapping.iterrows():
                    region_type = str(map_row.get(region_col, '')).lower()
                    gene_symbol = map_row.get(gene_col, '')
                    if pd.isna(gene_symbol) or gene_symbol == '':
                        continue  # Skip rows without gene symbols
                    mappings.append({
                        'consensus_dmr_id': consensus_id,
                        'dataset': dataset,
                        'gene_symbol': str(gene_symbol),
                        'region_type': str(map_row.get(region_col, '')),
                        'is_promoter': 'promoter' in region_type,
                        'is_gene_body': any(x in region_type for x in ['gene_body', 'exon', 'intron', 'utr']),
                        'is_enhancer': 'enhancer' in region_type
                    })
            except Exception as e:
                logger.debug(f"Error loading mapping for {dataset}: {e}")
        
        return mappings, contributing_datasets
    
    def _compute_gene_weighted_delta_beta(self, gene_consensus_df: pd.DataFrame) -> float:
        """
        Issue 2: Compute gene-level weighted effect size using inverse-variance weighting.
        
        Uses M-scale effect sizes (meta_m_diff_primary or meta_m_diff), not Deltabeta.
        
        Args:
            gene_consensus_df: DataFrame with DMRs for a single gene
            
        Returns:
            Weighted M-scale effect size or NaN if invalid (e.g., p-value-only meta-analysis)
        """
        if gene_consensus_df.empty:
            return np.nan
        
        # Issue 2: Use inverse-variance weighting (not CpG count)
        # Use primary effect size column (meta_m_diff_primary or meta_m_diff) - M-scale, not Deltabeta
        effect_col = None
        if 'meta_m_diff_primary' in gene_consensus_df.columns:
            effect_col = 'meta_m_diff_primary'
        elif 'meta_m_diff' in gene_consensus_df.columns:
            effect_col = 'meta_m_diff'
        elif 'meta_m_diff_m' in gene_consensus_df.columns:
            effect_col = 'meta_m_diff_m'
        else:
            # No effect size available (p-value-only meta-analysis)
            return np.nan
        
        effect_values = gene_consensus_df[effect_col].values
        # Filter out NaN values (from p-value-only meta-analysis)
        valid_mask = ~np.isnan(effect_values)
        if valid_mask.sum() == 0:
            return np.nan
        
        effect_values = effect_values[valid_mask]
        gene_consensus_df_valid = gene_consensus_df.loc[gene_consensus_df.index[valid_mask]]
        
        # Issue 2: Use inverse-variance weighting (not CpG count)
        # CRITICAL: If uncertainty (SE) is unknown, do NOT compute effect-size summaries
        # This maintains consistency with DMR-level logic: no effect-size meta-analysis without SE
        # Equal-weight averaging would change the estimand and mix regions with unknown uncertainty
        if 'meta_se_primary' in gene_consensus_df_valid.columns:
            # Use SE-based weights (inverse-variance) from primary meta-analysis
            se_values = gene_consensus_df_valid['meta_se_primary'].values
            valid_se_mask = ~np.isnan(se_values) & (se_values > 0)
            if valid_se_mask.sum() == 0:
                # No valid SE - do not compute effect-size summary (maintains estimand integrity)
                return np.nan
            else:
                w_raw = 1.0 / np.clip(se_values ** 2, 1e-12, np.inf)
        elif 'meta_se' in gene_consensus_df_valid.columns:
            # Fallback to meta_se
            se_values = gene_consensus_df_valid['meta_se'].values
            valid_se_mask = ~np.isnan(se_values) & (se_values > 0)
            if valid_se_mask.sum() == 0:
                # No valid SE - do not compute effect-size summary (maintains estimand integrity)
                return np.nan
            else:
                w_raw = 1.0 / np.clip(se_values ** 2, 1e-12, np.inf)
        else:
            # No SE column available - do not compute effect-size summary
            # Gene can still exist as p-value supported or replication-supported, but not effect-size summarized
            return np.nan
        
        w = w_raw / w_raw.sum()
        weighted_delta = float(np.sum(w * effect_values))
        
        return weighted_delta
    
    def _build_gene_level_summary(
        self,
        gene_mapping_df: pd.DataFrame,
        consensus_df: pd.DataFrame
    ) -> pd.DataFrame:
        """
        Build gene-level summary from mappings (C2).
        """
        if gene_mapping_df.empty:
            return pd.DataFrame()
        
        gene_summary_list = []
        
        for gene_symbol, gene_df in gene_mapping_df.groupby('gene_symbol'):
            # Count DMRs by region type
            promoter_dmrs = gene_df[gene_df['is_promoter'] == True]
            body_dmrs = gene_df[gene_df['is_gene_body'] == True]
            enhancer_dmrs = gene_df[gene_df['is_enhancer'] == True]
            
            # Get consensus DMR IDs for this gene
            consensus_ids = gene_df['consensus_dmr_id'].unique()
            gene_consensus_df = consensus_df[consensus_df['consensus_dmr_id'].isin(consensus_ids)]
            
            # Fix 3: Enforce CpG context conflict gating - exclude conflicted regions from mechanistic interpretation
            if 'cpg_context_conflicted' in gene_consensus_df.columns:
                gene_consensus_df = gene_consensus_df[~gene_consensus_df['cpg_context_conflicted']].copy()
                if gene_consensus_df.empty:
                    # All DMRs for this gene are conflicted - skip gene-level summary
                    continue
            
            # E3: Aggregate statistics including heterogeneity and replication class
            gene_summary_list.append({
                'gene_symbol': gene_symbol,
                'promoter_dmr_count': len(promoter_dmrs),
                'gene_body_dmr_count': len(body_dmrs),
                'enhancer_dmr_count': len(enhancer_dmrs),
                'total_meta_dmrs': len(consensus_ids),
                'meta_fdr_min': float(gene_consensus_df['meta_fdr'].min()) if 'meta_fdr' in gene_consensus_df.columns and not gene_consensus_df.empty else np.nan,
                'meta_fdr_median': float(gene_consensus_df['meta_fdr'].median()) if 'meta_fdr' in gene_consensus_df.columns and not gene_consensus_df.empty else np.nan,
                # Issue 2: Use inverse-variance weighting (not CpG count) and avoid brittle .get()
                'weighted_delta_beta': self._compute_gene_weighted_delta_beta(gene_consensus_df),  # Actually M-scale, kept name for backward compatibility
                # Use primary effect size (M-scale) - meta_delta_beta column doesn't exist anymore
                'meta_delta_beta_mean': float(gene_consensus_df['meta_m_diff_primary'].mean()) if 'meta_m_diff_primary' in gene_consensus_df.columns and not gene_consensus_df.empty and gene_consensus_df['meta_m_diff_primary'].notna().any() else (float(gene_consensus_df['meta_m_diff'].mean()) if 'meta_m_diff' in gene_consensus_df.columns and not gene_consensus_df.empty and gene_consensus_df['meta_m_diff'].notna().any() else np.nan),
                'I2_median': float(gene_consensus_df['I2'].median()) if 'I2' in gene_consensus_df.columns and not gene_consensus_df.empty else np.nan,
                'tau2_median': float(gene_consensus_df['tau2'].median()) if 'tau2' in gene_consensus_df.columns and not gene_consensus_df.empty else np.nan,
                'replication_class_best': gene_consensus_df['replication_class'].iloc[0] if 'replication_class' in gene_consensus_df.columns and not gene_consensus_df.empty else 'unknown',
                'n_datasets_supporting': len(gene_df['dataset'].unique())
            })
        
        gene_summary_df = pd.DataFrame(gene_summary_list)
        # Fix 4: Surface aggregation mode in all outputs
        if not gene_summary_df.empty:
            gene_summary_df['within_dataset_aggregation'] = self.COLLAPSE_WITHIN_DATASET
            logger.info(f"  Fix 4: Added within_dataset_aggregation='{self.COLLAPSE_WITHIN_DATASET}' to gene-level summary")
        
        # C2: Compute gene-level FDR (BH correction across all genes)
        if 'meta_fdr_min' in gene_summary_df.columns and len(gene_summary_df) > 0:
            valid_mask = gene_summary_df['meta_fdr_min'].notna()
            if valid_mask.sum() > 0:
                valid_pvals = gene_summary_df.loc[valid_mask, 'meta_fdr_min'].values
                _, gene_meta_fdr, _, _ = multipletests(
                    valid_pvals,
                    alpha=0.05,
                    method='fdr_bh'
                )
                gene_summary_df['gene_meta_fdr'] = np.nan
                gene_summary_df.loc[valid_mask, 'gene_meta_fdr'] = gene_meta_fdr
                logger.info(f"C2: Computed gene-level FDR for {valid_mask.sum()} genes")
            else:
                logger.warning("C2: No valid meta_fdr_min values for gene-level FDR computation")
        else:
            logger.warning("C2: meta_fdr_min column not found; skipping gene-level FDR computation")
        
        return gene_summary_df
    
    def generate_publication_figures(self, consensus_df: pd.DataFrame) -> None:
        """
        Generate publication-ready figures (D6, B7).
        
        Args:
            consensus_df: DataFrame with consensus DMRs
        """
        # Issue 7: Check plotting availability and log appropriately
        if not HAS_PLOTTING:
            logger.warning("Issue 7: Plotting libraries not available (matplotlib required). Skipping figure generation.")
            logger.warning("  Install with: pip install matplotlib")
            return
        
        if consensus_df.empty:
            logger.warning("Issue 7: No consensus DMRs available. Skipping figure generation.")
            return
        
        logger.info("=" * 80)
        logger.info("GENERATING PUBLICATION FIGURES")
        logger.info("=" * 80)
        
        figures_dir = self.output_dir / 'figures'
        figures_dir.mkdir(parents=True, exist_ok=True)
        
        # Figure 1: Volcano plot (meta M-diff vs -log10(meta-FDR))
        # Fix 2: Assert effect scale and use correct labels (never mix Δβ with M-value effects)
        # Hard-assert effect scale: meta_m_diff_* columns are M-scale, meta_delta_beta is ambiguous
        effect_scale = None
        if 'meta_m_diff_primary' in consensus_df.columns:
            x_col = 'meta_m_diff_primary'
            x_label = 'Meta M-diff (primary)'
            effect_scale = 'm_value'
        elif 'meta_m_diff' in consensus_df.columns:
            x_col = 'meta_m_diff'
            x_label = 'Meta M-diff'
            effect_scale = 'm_value'
        elif 'meta_delta_beta' in consensus_df.columns:
            # Fix 2: meta_delta_beta is ambiguous - could be M-scale or Δβ
            # For now, assume M-scale (common for DMRcate) but warn
            logger.warning("Fix 2: Using meta_delta_beta for plotting - effect scale is ambiguous (assuming M-scale)")
            logger.warning("     Consider using meta_m_diff_* columns for explicit M-scale effects")
            x_col = 'meta_delta_beta'
            x_label = 'Meta Effect (scale ambiguous - may be M-value)'
            effect_scale = 'ambiguous'
        else:
            logger.error("Fix 2: No effect size columns found for plotting")
            return
        
        # Fix 2: Record effect scale in consensus table for transparency
        if 'effect_scale' not in consensus_df.columns:
            consensus_df['effect_scale'] = effect_scale
            logger.info(f"  Fix 2: Recorded effect_scale='{effect_scale}' in consensus DMRs")
        
        if x_col in consensus_df.columns:
            plt.figure(figsize=(10, 8))
            x = consensus_df[x_col].values
            
            # Try meta_fdr first, then fall back to other metrics
            if 'meta_fdr' in consensus_df.columns and consensus_df['meta_fdr'].notna().any():
                y_col = 'meta_fdr'
                y_label = '-log10(meta-FDR)'
                valid_mask = consensus_df['meta_fdr'].notna()
            elif 'meta_pval_fisher' in consensus_df.columns and consensus_df['meta_pval_fisher'].notna().any():
                y_col = 'meta_pval_fisher'
                y_label = '-log10(meta-p-value)'
                valid_mask = consensus_df['meta_pval_fisher'].notna()
            else:
                # Fallback: use absolute effect size as y-axis (effect size plot)
                y_col = None
                y_label = '|Meta M-diff|'
                # Use the same column as x_col (which is already determined above)
                valid_mask = consensus_df[x_col].notna()
            
            if y_col:
                y = -np.log10(consensus_df[y_col].replace(0, np.nan).fillna(1e-10))
            else:
                y = np.abs(consensus_df[x_col].values)
            
            # Filter to valid data points
            x_plot = x[valid_mask] if y_col else x
            y_plot = y[valid_mask] if y_col else y
            
            # Additional filter: remove NaN x-values (effect sizes) and NaN y-values for volcano plot
            # This is critical when all effect sizes are NaN (p-value-only meta-analysis)
            nan_mask = ~np.isnan(x_plot) & ~np.isnan(y_plot)
            x_plot = x_plot[nan_mask]
            y_plot = y_plot[nan_mask]
            
            # Get the indices for the final filtered data (for replication class mapping)
            if y_col:
                # First apply valid_mask, then nan_mask
                valid_indices = consensus_df.index[valid_mask]
                final_indices = valid_indices[nan_mask]
            else:
                # Only apply nan_mask
                final_indices = consensus_df.index[nan_mask]
            
            # Check if we have any valid points after NaN filtering
            if len(x_plot) == 0 or np.all(np.isnan(x_plot)) or np.all(np.isnan(y_plot)):
                # Provide detailed warning about why plot is empty
                n_total = len(consensus_df)
                n_nan_x = consensus_df[x_col].isna().sum() if x_col in consensus_df.columns else n_total
                n_nan_y = consensus_df[y_col].isna().sum() if y_col and y_col in consensus_df.columns else 0
                logger.warning("  Skipping volcano plot: no valid data points after filtering")
                logger.warning(f"     Total DMRs: {n_total}")
                logger.warning(f"     DMRs with NaN effect size (x-axis): {n_nan_x}/{n_total} ({100*n_nan_x/n_total:.1f}%)")
                if y_col:
                    logger.warning(f"     DMRs with NaN p-value (y-axis): {n_nan_y}/{n_total} ({100*n_nan_y/n_total:.1f}%)")
                logger.warning(f"     This is expected when all datasets are missing SE (p-value-only meta-analysis)")
                logger.warning(f"     Effect sizes cannot be computed without SE, so volcano plot cannot be generated")
                if 'plt' in locals():
                    plt.close()
                # Don't return - continue to generate other plots that don't require effect sizes
            
            if len(x_plot) > 0:
                # Fix 3: Assert replication class values before plotting (prevent silent black fallback)
                replication_classes = consensus_df.loc[final_indices, 'replication_class'].unique()
                valid_classes = {'strict', 'moderate', 'nominal', 'non_replicating', 'contradictory'}
                invalid_classes = set(replication_classes) - valid_classes
                if invalid_classes:
                    error_msg = (
                        f"Fix 3: Unexpected replication class values found: {sorted(invalid_classes)}\n"
                        f"  Expected values: {sorted(valid_classes)}\n"
                        f"  This indicates a normalization/spelling issue that would silently map to 'black' in plots."
                    )
                    logger.error("=" * 80)
                    logger.error(error_msg)
                    logger.error("=" * 80)
                    raise ValueError(f"Invalid replication class values: {sorted(invalid_classes)}")
                
                # B2: Color by replication class (using normalized names)
                colors = consensus_df.loc[final_indices, 'replication_class'].map({
                    'strict': 'red',
                    'moderate': 'orange',
                    'nominal': 'gray',
                    'non_replicating': 'lightgray',
                    'contradictory': 'purple'
                }).values
                
                plt.scatter(x_plot, y_plot, c=colors, alpha=0.6, s=50)
                if y_col and 'fdr' in y_col.lower():
                    plt.axhline(-np.log10(0.05), color='black', linestyle='--', linewidth=1, label='FDR=0.05')
                # Fix 2: Use correct axis label based on effect scale
                plt.xlabel(x_label, fontsize=12)
                plt.ylabel(y_label, fontsize=12)
                plt.title('Meta-DMR Volcano Plot', fontsize=14, fontweight='bold')
                plt.grid(True, alpha=0.3)
                plt.tight_layout()
                volcano_file = figures_dir / 'meta_dmr_volcano.png'
                plt.savefig(volcano_file, dpi=300, bbox_inches='tight')
                plt.close()
                # Issue 4: Assert plot file exists
                if not volcano_file.exists():
                    raise RuntimeError(f"Issue 4: Volcano plot file was not created: {volcano_file}")
                logger.info(f"  Saved volcano plot ({len(x_plot)} points)")
            else:
                logger.warning("  Skipping volcano plot: no valid data points")
        
        # Figure 2: Manhattan plot (chromosome position vs -log10(meta-FDR))
        if 'chr' in consensus_df.columns and 'start' in consensus_df.columns:
            plt.figure(figsize=(16, 6))
            
            # Issue 5: Filter to canonical chromosomes only (chr1-22, chrX, chrY, chrM)
            # Non-canonical contigs (GL/KI/Un/alt) are excluded to prevent NaN chr_num and odd ordering
            # Fix 4: Track and report Manhattan plot exclusions in outputs
            canonical_chr = [f'chr{i}' for i in range(1, 23)] + ['chrX', 'chrY', 'chrM']
            
            # Fix 4: Add flags to track Manhattan plot exclusions BEFORE filtering
            if 'is_canonical_chr' not in consensus_df.columns:
                consensus_df['is_canonical_chr'] = consensus_df['chr'].isin(canonical_chr)
            if 'included_in_manhattan' not in consensus_df.columns:
                consensus_df['included_in_manhattan'] = consensus_df['is_canonical_chr']
            
            consensus_df_filtered = consensus_df[consensus_df['chr'].isin(canonical_chr)].copy()
            n_excluded = len(consensus_df) - len(consensus_df_filtered)
            if n_excluded > 0:
                logger.info(f"  Issue 5: Excluded {n_excluded} DMRs with non-canonical chromosomes from Manhattan plot")
                logger.info(f"  Fix 4: Added is_canonical_chr and included_in_manhattan flags to consensus DMRs for transparency")
                logger.info(f"     {n_excluded} DMRs have is_canonical_chr=False and included_in_manhattan=False")
            
            # Sort chromosomes
            chr_order = canonical_chr
            consensus_df_sorted = consensus_df_filtered.copy()
            consensus_df_sorted['chr_num'] = consensus_df_sorted['chr'].map(
                {chr: i for i, chr in enumerate(chr_order)}
            )
            consensus_df_sorted = consensus_df_sorted.sort_values(['chr_num', 'start'])
            
            # Cumulative position
            cumulative_pos = 0
            chr_positions = {}
            for chr in chr_order:
                chr_positions[chr] = cumulative_pos
                chr_data = consensus_df_sorted[consensus_df_sorted['chr'] == chr]
                if len(chr_data) > 0:
                    cumulative_pos += chr_data['end'].max() - chr_data['start'].min() + 1e7
            
            x_pos = []
            for _, row in consensus_df_sorted.iterrows():
                chr_offset = chr_positions.get(row['chr'], 0)
                x_pos.append(chr_offset + row['start'])
            
            # Use meta_fdr if available, otherwise use alternative metric
            plot_manhattan = True
            y = None
            y_label = None
            valid_mask = None
            
            if 'meta_fdr' in consensus_df_sorted.columns and consensus_df_sorted['meta_fdr'].notna().any():
                y = -np.log10(consensus_df_sorted['meta_fdr'].replace(0, np.nan).fillna(1e-10))
                y_label = '-log10(meta-FDR)'
                valid_mask = consensus_df_sorted['meta_fdr'].notna()
            elif 'meta_pval_fisher' in consensus_df_sorted.columns and consensus_df_sorted['meta_pval_fisher'].notna().any():
                y = -np.log10(consensus_df_sorted['meta_pval_fisher'].replace(0, np.nan).fillna(1e-10))
                y_label = '-log10(meta-p-value)'
                valid_mask = consensus_df_sorted['meta_pval_fisher'].notna()
            else:
                # Issue 2: Fallback: use M-scale primary columns, NEVER legacy meta_delta_beta
                if 'meta_m_diff_primary' in consensus_df_sorted.columns:
                    y = np.abs(consensus_df_sorted['meta_m_diff_primary'].values)
                    y_label = '|Meta M-diff (primary)|'
                    valid_mask = consensus_df_sorted['meta_m_diff_primary'].notna()
                elif 'meta_m_diff' in consensus_df_sorted.columns:
                    y = np.abs(consensus_df_sorted['meta_m_diff'].values)
                    y_label = '|Meta M-diff|'
                    valid_mask = consensus_df_sorted['meta_m_diff'].notna()
                else:
                    # Fix 6: No valid effect size columns found - skip plotting
                    logger.warning("Fix 6: No M-scale columns found for plotting - skipping Manhattan plot")
                    plot_manhattan = False
            
            if plot_manhattan and y is not None and valid_mask is not None:
                x_pos_plot = [x_pos[i] for i in range(len(x_pos)) if valid_mask.iloc[i]]
                y_plot = y[valid_mask] if isinstance(valid_mask, pd.Series) else y
                
                if len(x_pos_plot) > 0:
                    # B2: Color by replication class (using normalized names)
                    colors = consensus_df_sorted.loc[valid_mask, 'replication_class'].map({
                        'strict': 'red',
                        'moderate': 'orange',
                        'nominal': 'gray',
                        'non_replicating': 'lightgray',
                        'contradictory': 'purple'
                    }).fillna('black').values
                    
                    plt.scatter(x_pos_plot, y_plot, c=colors, alpha=0.6, s=30)
                    if 'fdr' in y_label.lower() or 'pval' in y_label.lower():
                        plt.axhline(-np.log10(0.05), color='black', linestyle='--', linewidth=1, label='FDR/p=0.05')
                    plt.xlabel('Chromosome', fontsize=12)
                    plt.ylabel(y_label, fontsize=12)
                    plt.title('Meta-DMR Manhattan Plot', fontsize=14, fontweight='bold')
                    plt.xticks(
                        [chr_positions.get(chr, 0) for chr in chr_order if chr in chr_positions],
                        [chr.replace('chr', '') for chr in chr_order if chr in chr_positions],
                        rotation=45
                    )
                    plt.grid(True, alpha=0.3)
                    plt.tight_layout()
                    manhattan_file = figures_dir / 'meta_dmr_manhattan.png'
                    plt.savefig(manhattan_file, dpi=300, bbox_inches='tight')
                    plt.close()
                    # Fix 5: Assert plot file exists (graphs accounted for)
                    if not manhattan_file.exists():
                        raise RuntimeError(f"Fix 5: Manhattan plot file was not created: {manhattan_file}")
                    logger.info(f"  Saved Manhattan plot ({len(x_pos_plot)} points)")
                else:
                    logger.warning("  Skipping Manhattan plot: no valid data points")
                    plt.close()
        
        # Additional Figure 4: Dataset-support histogram
        if 'n_datasets' in consensus_df.columns:
            plt.figure(figsize=(8, 6))
            consensus_df['n_datasets'].value_counts().sort_index().plot(kind='bar')
            plt.xlabel('Number of Datasets', fontsize=12)
            plt.ylabel('Number of Meta-DMRs', fontsize=12)
            plt.title('Meta-DMR Dataset Support Distribution', fontsize=14, fontweight='bold')
            plt.grid(True, alpha=0.3, axis='y')
            plt.tight_layout()
            support_file = figures_dir / 'meta_dmr_dataset_support.png'
            plt.savefig(support_file, dpi=300, bbox_inches='tight')
            plt.close()
            # Fix 5: Assert plot file exists (graphs accounted for)
            if not support_file.exists():
                raise RuntimeError(f"Fix 5: Dataset support histogram file was not created: {support_file}")
            logger.info("  Saved dataset support histogram")
        
        # Additional Figure 5: Effect size distribution (M-scale)
        effect_col = None
        if 'meta_m_diff_primary' in consensus_df.columns and consensus_df['meta_m_diff_primary'].notna().any():
            effect_col = 'meta_m_diff_primary'
            col_label = 'Meta M-diff (primary)'
        elif 'meta_m_diff' in consensus_df.columns and consensus_df['meta_m_diff'].notna().any():
            effect_col = 'meta_m_diff'
            col_label = 'Meta M-diff'
        
        if effect_col:
            plt.figure(figsize=(10, 6))
            valid_data = consensus_df[effect_col].dropna()
            if len(valid_data) > 0:
                plt.hist(valid_data, bins=50, alpha=0.7, edgecolor='black')
                plt.axvline(0, color='red', linestyle='--', linewidth=2)
                plt.xlabel(col_label, fontsize=12)
                plt.ylabel('Frequency', fontsize=12)
                plt.title('Meta-DMR Effect Size Distribution (M-scale)', fontsize=14, fontweight='bold')
                plt.grid(True, alpha=0.3, axis='y')
                plt.tight_layout()
                dist_file = figures_dir / 'meta_dmr_effect_size_distribution.png'
                plt.savefig(dist_file, dpi=300, bbox_inches='tight')
                plt.close()
                # Fix 5: Assert plot file exists (graphs accounted for)
                if not dist_file.exists():
                    raise RuntimeError(f"Fix 5: Effect size distribution plot file was not created: {dist_file}")
                logger.info("  Saved effect size distribution plot")
            else:
                logger.warning("  Skipping effect size distribution plot - no valid data")
        
        # Additional Figure 6: I2 heterogeneity distribution
        if 'I2' in consensus_df.columns:
            valid_i2 = consensus_df['I2'].dropna()
            if len(valid_i2) > 0:
                plt.figure(figsize=(10, 6))
                plt.hist(valid_i2, bins=50, alpha=0.7, edgecolor='black')
                plt.axvline(25, color='orange', linestyle='--', linewidth=1, label='Low (25%)')
                plt.axvline(50, color='red', linestyle='--', linewidth=1, label='Moderate (50%)')
                plt.axvline(75, color='darkred', linestyle='--', linewidth=1, label='High (75%)')
                plt.xlabel('I2 (%)', fontsize=12)
                plt.ylabel('Frequency', fontsize=12)
                plt.title('Meta-DMR Heterogeneity (I2) Distribution', fontsize=14, fontweight='bold')
                plt.legend()
                plt.grid(True, alpha=0.3, axis='y')
                plt.tight_layout()
                i2_file = figures_dir / 'meta_dmr_I2_distribution.png'
                plt.savefig(i2_file, dpi=300, bbox_inches='tight')
                plt.close()
                # Fix 5: Assert plot file exists (graphs accounted for)
                if not i2_file.exists():
                    raise RuntimeError(f"Fix 5: I2 distribution plot file was not created: {i2_file}")
                logger.info("  Saved I2 distribution plot")
            else:
                logger.warning("  Skipping I2 distribution plot - no valid data (all NaN, likely p-value-only meta-analysis)")
        
        # F3: Dataset overlap - use UpSet plot for n-way (not hardcoded Venn)
        if 'datasets' in consensus_df.columns and len(self.datasets) > 1:
            try:
                # F3: Generalize to n-way UpSet plot instead of hardcoded 3-way Venn
                from itertools import combinations, chain
                
                # Build all possible dataset combinations
                all_combos = []
                for r in range(1, len(self.datasets) + 1):
                    all_combos.extend(combinations(self.datasets, r))
                
                # Count DMRs per combination
                combo_counts = {}
                for combo in all_combos:
                    combo_set = set(combo)
                    count = 0
                    for _, row in consensus_df.iterrows():
                        ds_list = set(row['datasets'].split(';'))
                        if ds_list == combo_set:
                            count += 1
                    combo_counts[combo] = count
                
                # Fix 5: Only plot combinations with count > 0, sort by count descending, and cap to top N
                # This prevents plot explosion with >4-5 datasets and avoids misleading "absent" combinations
                # UpSet-style plotting enumerates all combinations (2^k - 1), which grows fast
                non_zero_combos = [(c, count) for c, count in combo_counts.items() if count > 0]
                if non_zero_combos:
                    # Sort by count descending
                    non_zero_combos.sort(key=lambda x: x[1], reverse=True)
                    # Fix 5: Cap to top 30 combinations to keep figures readable and runtime stable
                    MAX_COMBINATIONS_TO_PLOT = 30
                    if len(non_zero_combos) > MAX_COMBINATIONS_TO_PLOT:
                        logger.info(f"  Fix 5: Capping dataset overlap plot to top {MAX_COMBINATIONS_TO_PLOT} combinations (out of {len(non_zero_combos)} non-zero)")
                        non_zero_combos = non_zero_combos[:MAX_COMBINATIONS_TO_PLOT]
                    combo_labels = ['+'.join(sorted(c)) for c, _ in non_zero_combos]
                    combo_values = [count for _, count in non_zero_combos]
                    
                    plt.figure(figsize=(max(10, len(combo_labels) * 0.5), 8))
                    plt.barh(combo_labels, combo_values)
                    plt.xlabel('Number of Meta-DMRs', fontsize=12)
                    plt.ylabel('Dataset Combination', fontsize=12)
                    plt.title('Meta-DMR Dataset Overlap (UpSet-style)', fontsize=14, fontweight='bold')
                    plt.tight_layout()
                    overlap_file = figures_dir / 'meta_dmr_dataset_overlap.png'
                    plt.savefig(overlap_file, dpi=300, bbox_inches='tight')
                    plt.close()
                    # Issue 4: Assert plot file exists
                    if not overlap_file.exists():
                        raise RuntimeError(f"Issue 4: Dataset overlap plot file was not created: {overlap_file}")
                    logger.info("  Saved dataset overlap plot (UpSet-style)")
                
                # F3: Also create 3-way Venn if exactly 3 datasets (for backward compatibility)
                if len(self.datasets) == 3:
                    try:
                        from matplotlib_venn import venn3
                        dataset_combos = {
                            (self.datasets[0],): set(),
                            (self.datasets[1],): set(),
                            (self.datasets[2],): set(),
                            (self.datasets[0], self.datasets[1]): set(),
                            (self.datasets[0], self.datasets[2]): set(),
                            (self.datasets[1], self.datasets[2]): set(),
                            tuple(self.datasets): set()
                        }
                        
                        for _, row in consensus_df.iterrows():
                            ds_list = set(row['datasets'].split(';'))
                            for combo in dataset_combos:
                                if set(combo) == ds_list:
                                    dataset_combos[combo].add(row['consensus_dmr_id'])
                                    break
                        
                        plt.figure(figsize=(10, 8))
                        venn3(
                            [dataset_combos[(self.datasets[0],)],
                             dataset_combos[(self.datasets[1],)],
                             dataset_combos[(self.datasets[2],)]],
                            set_labels=self.datasets
                        )
                        plt.title('Meta-DMR Dataset Overlap (Venn)', fontsize=14, fontweight='bold')
                        plt.tight_layout()
                        venn_file = figures_dir / 'meta_dmr_venn.png'
                        plt.savefig(venn_file, dpi=300, bbox_inches='tight')
                        plt.close()
                        # Issue 4: Assert plot file exists
                        if not venn_file.exists():
                            raise RuntimeError(f"Issue 4: Venn diagram file was not created: {venn_file}")
                        logger.info("  Saved Venn diagram (3-way)")
                    except ImportError:
                        logger.warning("  matplotlib_venn not available, skipping 3-way Venn")
            except Exception as e:
                logger.warning(f"  Could not generate dataset overlap plot: {e}")
        
        logger.info(f"Figures saved to {figures_dir}")
    
    def integrate_deg_results(
        self,
        gene_summary_df: pd.DataFrame
    ) -> pd.DataFrame:
        """
        Integrate DEG results for direction consistency (C3, D1).
        
        Args:
            gene_summary_df: DataFrame with gene-level summary
            
        Returns:
            DataFrame with DEG integration
        """
        logger.info("=" * 80)
        logger.info("INTEGRATING DEG RESULTS (SECTION C3, D)")
        logger.info("=" * 80)
        
        if gene_summary_df.empty:
            logger.warning("No gene summary to integrate")
            return pd.DataFrame()
        
        # Load DEG results
        deg_results_dir = Path('results/deg_results')
        deg_list_file = deg_results_dir / 'DEG_list.csv'
        
        # Issue 10: Fail fast if DEG prerequisites are missing (hard requirement)
        if not deg_list_file.exists():
            error_msg = f"Issue 10: DEG integration prerequisites missing. Required file: {deg_list_file}"
            error_msg += f"\n     Please run DEG analysis pipeline first to generate DEG_list.csv"
            error_msg += f"\n     See DMR_DEPENDENCIES.md for pipeline prerequisites."
            raise FileNotFoundError(error_msg)
        
        try:
            deg_df = pd.read_csv(deg_list_file)
            
            # Standardize column names
            gene_col = 'gene_symbol' if 'gene_symbol' in deg_df.columns else 'gene'
            if gene_col not in deg_df.columns:
                logger.warning("No gene column in DEG file")
                return gene_summary_df
            
            # Check which columns are available and build aggregation dict
            agg_dict = {}
            if 'log2FC' in deg_df.columns:
                agg_dict['log2FC'] = 'mean'
            elif 'log2FoldChange' in deg_df.columns:
                agg_dict['log2FoldChange'] = 'mean'
            elif 'fold_change' in deg_df.columns:
                agg_dict['fold_change'] = 'mean'
            
            # FDR column (try multiple aliases)
            fdr_col = None
            if 'FDR' in deg_df.columns:
                fdr_col = 'FDR'
                agg_dict['FDR'] = 'min'
            elif 'padj' in deg_df.columns:
                fdr_col = 'padj'
                agg_dict['padj'] = 'min'
            elif 'adj.P.Val' in deg_df.columns:
                fdr_col = 'adj.P.Val'
                agg_dict['adj.P.Val'] = 'min'
            elif 'qvalue' in deg_df.columns:
                fdr_col = 'qvalue'
                agg_dict['qvalue'] = 'min'
            
            # P-value column (try multiple aliases)
            pval_col = None
            if 'p_value' in deg_df.columns:
                pval_col = 'p_value'
                agg_dict['p_value'] = 'min'
            elif 'pvalue' in deg_df.columns:
                pval_col = 'pvalue'
                agg_dict['pvalue'] = 'min'
            elif 'P.Value' in deg_df.columns:
                pval_col = 'P.Value'
                agg_dict['P.Value'] = 'min'
            elif 'pval' in deg_df.columns:
                pval_col = 'pval'
                agg_dict['pval'] = 'min'
            
            if not agg_dict:
                logger.warning("DEG file has no usable columns (log2FC, FDR, or p_value). Skipping DEG integration.")
                return gene_summary_df
            
            # Aggregate by gene (only aggregate columns that exist)
            deg_summary = deg_df.groupby(gene_col).agg(agg_dict).reset_index()
            
            # Rename columns to standard names
            rename_dict = {gene_col: 'gene_symbol'}
            if 'log2FC' in deg_summary.columns:
                rename_dict['log2FC'] = 'DEG_log2FC'
            elif 'log2FoldChange' in deg_summary.columns:
                rename_dict['log2FoldChange'] = 'DEG_log2FC'
            elif 'fold_change' in deg_summary.columns:
                rename_dict['fold_change'] = 'DEG_log2FC'
            
            if fdr_col and fdr_col in deg_summary.columns:
                rename_dict[fdr_col] = 'DEG_FDR'
            if pval_col and pval_col in deg_summary.columns:
                rename_dict[pval_col] = 'DEG_pval'
            
            deg_summary = deg_summary.rename(columns=rename_dict)
            
            # Add missing columns as NaN if they weren't in the file
            if 'DEG_log2FC' not in deg_summary.columns:
                deg_summary['DEG_log2FC'] = np.nan
            if 'DEG_FDR' not in deg_summary.columns:
                deg_summary['DEG_FDR'] = np.nan
            if 'DEG_pval' not in deg_summary.columns:
                deg_summary['DEG_pval'] = np.nan
            
            # Merge DEG data
            gene_summary_df = gene_summary_df.merge(
                deg_summary,
                on='gene_symbol',
                how='left'
            )
            
            # C3: Check direction consistency
            gene_summary_df['promoter_consistency'] = np.nan
            gene_summary_df['body_consistency'] = np.nan
            gene_summary_df['methylation_expression_consistency'] = False
            
            for idx, row in gene_summary_df.iterrows():
                if pd.isna(row.get('DEG_log2FC')) or pd.isna(row.get('weighted_delta_beta')):
                    continue
                
                deg_fc = row['DEG_log2FC']
                meth_delta = row['weighted_delta_beta']
                
                # Promoter: hypermethylated -> downregulated, hypomethylated -> upregulated
                if row['promoter_dmr_count'] > 0:
                    if meth_delta > 0:  # Hypermethylated
                        promoter_consistent = deg_fc < 0  # Should be downregulated
                    else:  # Hypomethylated
                        promoter_consistent = deg_fc > 0  # Should be upregulated
                    gene_summary_df.loc[idx, 'promoter_consistency'] = promoter_consistent
                
                # Body: hyper -> upregulated, hypo -> downregulated
                if row['gene_body_dmr_count'] > 0:
                    if meth_delta > 0:  # Hypermethylated
                        body_consistent = deg_fc > 0  # Should be upregulated
                    else:  # Hypomethylated
                        body_consistent = deg_fc < 0  # Should be downregulated
                    gene_summary_df.loc[idx, 'body_consistency'] = body_consistent
                
                # Overall consistency (promoter takes precedence)
                if row['promoter_dmr_count'] > 0:
                    gene_summary_df.loc[idx, 'methylation_expression_consistency'] = gene_summary_df.loc[idx, 'promoter_consistency']
                elif row['gene_body_dmr_count'] > 0:
                    gene_summary_df.loc[idx, 'methylation_expression_consistency'] = gene_summary_df.loc[idx, 'body_consistency']
            
            n_consistent = gene_summary_df['methylation_expression_consistency'].sum()
            logger.info(f"Genes with consistent methylation-expression direction: {n_consistent}/{len(gene_summary_df)}")
            
        except Exception as e:
            logger.error(f"Error integrating DEG results: {e}", exc_info=True)
        
        return gene_summary_df
    
    def create_enrichment_ready_gene_sets(
        self,
        gene_summary_df: pd.DataFrame
    ) -> Dict[str, List[str]]:
        """
        Create enrichment-ready gene sets (D2).
        
        Args:
            gene_summary_df: DataFrame with gene-level summary
            
        Returns:
            Dictionary of gene set names to gene lists
        """
        logger.info("Creating enrichment-ready gene sets...")
        
        gene_sets = {}
        
        if gene_summary_df.empty:
            return gene_sets
        
        # Issue 4: Guard all uses of meta_fdr_min (check at start)
        # Issue 5: Use gene_meta_fdr (gene-level corrected) instead of meta_fdr_min where available
        fdr_col = None
        has_fdr = False
        if 'gene_meta_fdr' in gene_summary_df.columns:
            fdr_col = 'gene_meta_fdr'
            has_fdr = gene_summary_df[fdr_col].notna().any()
        elif 'meta_fdr_min' in gene_summary_df.columns:
            fdr_col = 'meta_fdr_min'
            has_fdr = gene_summary_df[fdr_col].notna().any()
        
        # Significant promoter genes (use FDR if available, otherwise all promoter genes)
        if has_fdr and fdr_col:
            sig_promoter = gene_summary_df[
                (gene_summary_df['promoter_dmr_count'] > 0) &
                (gene_summary_df[fdr_col].notna()) &
                (gene_summary_df[fdr_col] < 0.05)
            ]
        else:
            # Fallback: all genes with promoter DMRs
            sig_promoter = gene_summary_df[gene_summary_df['promoter_dmr_count'] > 0]
        gene_sets['significant_promoter_genes'] = sig_promoter['gene_symbol'].tolist()
        
        # Significant body genes (use FDR if available, otherwise all body genes)
        if has_fdr and fdr_col:
            sig_body = gene_summary_df[
                (gene_summary_df['gene_body_dmr_count'] > 0) &
                (gene_summary_df[fdr_col].notna()) &
                (gene_summary_df[fdr_col] < 0.05)
            ]
        else:
            # Fallback: all genes with gene-body DMRs
            sig_body = gene_summary_df[gene_summary_df['gene_body_dmr_count'] > 0]
        gene_sets['significant_body_genes'] = sig_body['gene_symbol'].tolist()
        
        # Up-regulated & hypomethylated promoters
        if 'DEG_log2FC' in gene_summary_df.columns and 'weighted_delta_beta' in gene_summary_df.columns:
            up_hypo = gene_summary_df[
                (gene_summary_df['promoter_dmr_count'] > 0) &
                (gene_summary_df['DEG_log2FC'].notna()) &
                (gene_summary_df['DEG_log2FC'] > 0) &
                (gene_summary_df['weighted_delta_beta'].notna()) &
                (gene_summary_df['weighted_delta_beta'] < 0)
            ]
            gene_sets['upregulated_hypomethylated_promoters'] = up_hypo['gene_symbol'].tolist()
        else:
            gene_sets['upregulated_hypomethylated_promoters'] = []
        
        # Down-regulated & hypermethylated promoters
        if 'DEG_log2FC' in gene_summary_df.columns and 'weighted_delta_beta' in gene_summary_df.columns:
            down_hyper = gene_summary_df[
                (gene_summary_df['promoter_dmr_count'] > 0) &
                (gene_summary_df['DEG_log2FC'].notna()) &
                (gene_summary_df['DEG_log2FC'] < 0) &
                (gene_summary_df['weighted_delta_beta'].notna()) &
                (gene_summary_df['weighted_delta_beta'] > 0)
            ]
            gene_sets['downregulated_hypermethylated_promoters'] = down_hyper['gene_symbol'].tolist()
        else:
            gene_sets['downregulated_hypermethylated_promoters'] = []
        
        # Replicated methylation-only (use FDR if available, otherwise just require n_datasets >= 2)
        if has_fdr and fdr_col:
            replicated = gene_summary_df[
                (gene_summary_df['n_datasets_supporting'] >= 2) &
                (gene_summary_df[fdr_col].notna()) &
                (gene_summary_df[fdr_col] < 0.05)
            ]
        else:
            # Fallback: genes with DMRs from 2+ datasets
            replicated = gene_summary_df[gene_summary_df['n_datasets_supporting'] >= 2]
        gene_sets['replicated_methylation_only'] = replicated['gene_symbol'].tolist()
        
        # Issue 5: Methylation + expression overlap (require BOTH to be significant)
        # Issue 9: Split by promoter vs body for biological interpretation
        # Issue 4: Guard DEG_FDR existence
        if 'DEG_FDR' in gene_summary_df.columns:
            if has_fdr and fdr_col:
                meth_sig = (gene_summary_df[fdr_col].notna()) & (gene_summary_df[fdr_col] < 0.05)
            else:
                # Fallback: all genes with DMRs
                meth_sig = (gene_summary_df['promoter_dmr_count'] > 0) | (gene_summary_df['gene_body_dmr_count'] > 0)
            deg_sig = (gene_summary_df['DEG_FDR'].notna()) & (gene_summary_df['DEG_FDR'] < 0.05)
            
            # Issue 9: Promoter overlap (promoter DMRs + expression)
            promoter_overlap_mask = (
                (gene_summary_df['promoter_dmr_count'] > 0) &
                meth_sig &
                deg_sig
            )
            promoter_overlap_genes = (
                gene_summary_df.loc[promoter_overlap_mask, 'gene_symbol']
                .dropna()
                .unique()
                .tolist()
            )
            gene_sets['promoter_methylation_expression_overlap'] = promoter_overlap_genes
            
            # Issue 9: Body overlap (gene-body DMRs + expression)
            body_overlap_mask = (
                (gene_summary_df['gene_body_dmr_count'] > 0) &
                meth_sig &
                deg_sig
            )
            body_overlap_genes = (
                gene_summary_df.loc[body_overlap_mask, 'gene_symbol']
                .dropna()
                .unique()
                .tolist()
            )
            gene_sets['body_methylation_expression_overlap'] = body_overlap_genes
            
            # Also keep combined overlap for backward compatibility
            has_meta_dmrs = gene_summary_df['total_meta_dmrs'] > 0
            overlap_mask = has_meta_dmrs & meth_sig & deg_sig
            overlap_genes = (
                gene_summary_df.loc[overlap_mask, 'gene_symbol']
                .dropna()
                .unique()
                .tolist()
            )
            gene_sets['methylation_expression_overlap'] = overlap_genes
        
        logger.info(f"Created {len(gene_sets)} gene sets")
        for name, genes in gene_sets.items():
            logger.info(f"  {name}: {len(genes)} genes")
        
        return gene_sets
    
    def generate_supplementary_tables(
        self,
        consensus_df: pd.DataFrame,
        gene_summary_df: pd.DataFrame
    ) -> Dict[str, pd.DataFrame]:
        """
        Generate all supplementary tables for manuscript (F3).
        
        Args:
            consensus_df: DataFrame with consensus DMRs
            gene_summary_df: DataFrame with gene-level summary
            
        Returns:
            Dictionary of table names to DataFrames
        """
        logger.info("=" * 80)
        logger.info("GENERATING SUPPLEMENTARY TABLES (F3)")
        logger.info("=" * 80)
        
        tables = {}
        
        # Table S1: Consensus DMRs (with per-dataset lists)
        # Fix 3: Exclude conflicted regions from mechanistic interpretation tables
        s1_df = consensus_df.copy()
        if 'cpg_context_conflicted' in s1_df.columns:
            n_conflicted = s1_df['cpg_context_conflicted'].sum()
            if n_conflicted > 0:
                s1_df = s1_df[~s1_df['cpg_context_conflicted']].copy()
                logger.info(f"  Fix 3: Excluded {n_conflicted} conflicted regions from Table S1 (mechanistic interpretation)")
        
        s1_cols = [
            'consensus_dmr_id', 'chr', 'start', 'end', 'length_bp',
            'direction', 'n_datasets', 'datasets', 'replication_class',
            'meta_delta_beta', 'meta_se', 'meta_ci_low', 'meta_ci_high',
            'meta_fdr', 'I2', 'Q', 'total_n_cpgs',
            'delta_beta_all_datasets', 'fdr_all_datasets', 'pval_all_datasets',
            'contradictory_directions', 'has_contradictory_directions',
            'within_dataset_aggregation'  # Fix 4: Surface aggregation mode
        ]
        available_s1 = [col for col in s1_cols if col in s1_df.columns]
        tables['Table_S1_consensus_dmrs'] = s1_df[available_s1].copy()
        
        # Table S2: Gene-level meta results
        # Fix 3: Gene summaries already exclude conflicted regions (enforced in _build_gene_level_summary)
        if not gene_summary_df.empty:
            s2_cols = [
                'gene_symbol', 'promoter_dmr_count', 'gene_body_dmr_count',
                'total_meta_dmrs', 'meta_fdr_min', 'weighted_delta_beta',
                'n_datasets_supporting'
            ]
            available_s2 = [col for col in s2_cols if col in gene_summary_df.columns]
            tables['Table_S2_gene_level_meta'] = gene_summary_df[available_s2].copy()
        
        # Table S3: Methylation-expression integrated
        if not gene_summary_df.empty and 'DEG_log2FC' in gene_summary_df.columns:
            s3_cols = [
                'gene_symbol', 'promoter_dmr_count', 'gene_body_dmr_count',
                'weighted_delta_beta', 'DEG_log2FC', 'DEG_FDR',
                'promoter_consistency', 'body_consistency', 'methylation_expression_consistency'
            ]
            available_s3 = [col for col in s3_cols if col in gene_summary_df.columns]
            tables['Table_S3_methylation_expression_integrated'] = gene_summary_df[available_s3].copy()
        
        # Table S4: Replication quality (with contradictory directions)
        s4_data = []
        if not consensus_df.empty and 'replication_class' in consensus_df.columns:
            for repl_class in ['strict', 'moderate', 'nominal']:
                repl_df = consensus_df[consensus_df['replication_class'] == repl_class]
                if not repl_df.empty:
                    s4_data.append({
                    'replication_class': repl_class,
                    'n_dmrs': len(repl_df),
                    'mean_n_datasets': float(repl_df['n_datasets'].mean()),
                    'mean_I2': float(repl_df['I2'].mean()) if 'I2' in repl_df.columns else np.nan,
                    'mean_meta_fdr': float(repl_df['meta_fdr'].mean()) if 'meta_fdr' in repl_df.columns else np.nan,
                    'direction_consistent_pct': float((repl_df['direction_consistent'] == True).sum() / len(repl_df) * 100),
                    'n_with_contradictory_directions': int((repl_df.get('has_contradictory_directions', pd.Series([False] * len(repl_df))) == True).sum())
                })
        tables['Table_S4_replication_quality'] = pd.DataFrame(s4_data)
        
        # Table S5: Heterogeneity statistics
        if 'I2' in consensus_df.columns:
            het_data = []
            for i2_range in [(0, 25), (25, 50), (50, 75), (75, 100)]:
                het_df = consensus_df[
                    (consensus_df['I2'] >= i2_range[0]) &
                    (consensus_df['I2'] < i2_range[1])
                ]
                if not het_df.empty:
                    het_data.append({
                        'I2_range': f"{i2_range[0]}-{i2_range[1]}%",
                        'n_dmrs': len(het_df),
                        'mean_tau2': float(het_df['tau2'].mean()) if 'tau2' in het_df.columns else np.nan,
                        'mean_Q': float(het_df['Q'].mean()) if 'Q' in het_df.columns else np.nan,
                        'mean_Q_pval': float(het_df['Q_pval'].mean()) if 'Q_pval' in het_df.columns else np.nan
                    })
            tables['Table_S5_heterogeneity_statistics'] = pd.DataFrame(het_data)
        
        logger.info(f"Generated {len(tables)} supplementary tables")
        return tables
    
    def save_supplementary_outputs(
        self,
        consensus_df: pd.DataFrame,
        gene_summary_df: pd.DataFrame,
        supp_tables: Dict[str, pd.DataFrame],
        gene_sets: Dict[str, List[str]]
    ) -> None:
        """
        Save supplementary outputs (F1, F2, F3, G1).
        
        Args:
            consensus_df: DataFrame with consensus DMRs
            gene_summary_df: DataFrame with gene-level summary
            supp_tables: Dictionary of supplementary tables
            gene_sets: Dictionary of gene sets
        """
        logger.info("=" * 80)
        logger.info("SAVING SUPPLEMENTARY OUTPUTS")
        logger.info("=" * 80)
        
        # F1: Consensus DMRs with heterogeneity
        if not consensus_df.empty:
            het_file = self.output_dir / "consensus_dmrs_with_heterogeneity.csv"
            het_cols = [col for col in consensus_df.columns if any(x in col.lower() for x in ['heterogeneity', 'i2', 'q', 'tau2', 'meta_fdr'])]
            all_cols = ['consensus_dmr_id', 'chr', 'start', 'end'] + het_cols
            available_cols = [col for col in all_cols if col in consensus_df.columns]
            consensus_df[available_cols].to_csv(het_file, index=False)
            logger.info(f"Saved consensus DMRs with heterogeneity to {het_file}")
        
        # F2: Gene evidence matrix
        if not gene_summary_df.empty:
            evidence_file = self.output_dir / "gene_evidence_matrix.csv"
            gene_summary_df.to_csv(evidence_file, index=False)
            logger.info(f"Saved gene evidence matrix to {evidence_file}")
            
            # F2: Integrated methylation-expression
            if 'DEG_log2FC' in gene_summary_df.columns:
                integrated_file = self.output_dir / "integrated_methylation_expression.csv"
                integrated_cols = [
                    'gene_symbol', 'promoter_dmr_count', 'gene_body_dmr_count',
                    'weighted_delta_beta', 'DEG_log2FC', 'DEG_FDR',
                    'methylation_expression_consistency'
                ]
                available_integrated = [col for col in integrated_cols if col in gene_summary_df.columns]
                gene_summary_df[available_integrated].to_csv(integrated_file, index=False)
                logger.info(f"Saved integrated methylation-expression to {integrated_file}")
        
        # F3: Save supplementary tables
        supp_dir = self.output_dir / 'supplementary_tables'
        supp_dir.mkdir(parents=True, exist_ok=True)
        
        for table_name, table_df in supp_tables.items():
            if not table_df.empty:
                table_file = supp_dir / f"{table_name}.csv"
                table_df.to_csv(table_file, index=False)
                logger.info(f"Saved {table_name} to {table_file}")
        
        # D2: Save enrichment-ready gene sets
        gene_sets_dir = self.output_dir / 'enrichment_gene_sets'
        gene_sets_dir.mkdir(parents=True, exist_ok=True)
        
        for set_name, genes in gene_sets.items():
            if genes:
                set_file = gene_sets_dir / f"{set_name}.txt"
                with open(set_file, 'w') as f:
                    f.write('\n'.join(genes))
                logger.info(f"Saved {set_name} ({len(genes)} genes) to {set_file}")
        
        # F2: Save comprehensive metadata JSON (E1)
        import platform
        import os
        
        # Compute input file hashes for reproducibility
        input_file_hashes = {}
        for dataset in self.datasets:
            # Try multiple file patterns to match load_dmr_results logic
            file_patterns = [
                f"{dataset}_dmrs.parquet",
                f"{dataset}_dmrs.csv",
                f"{dataset}_tested_regions_effects.parquet",
                f"{dataset}_tested_regions_effects.csv",
            ]
            
            file_path = None
            for filename in file_patterns:
                candidate_path = self.dmr_results_dir / filename
                if candidate_path.exists():
                    file_path = candidate_path
                    break
            
            if file_path and file_path.exists():
                try:
                    with open(file_path, 'rb') as f:
                        file_hash = hashlib.md5(f.read()).hexdigest()
                    input_file_hashes[dataset] = {
                        'file': str(file_path),
                        'hash_md5': file_hash,
                        'size_bytes': os.path.getsize(file_path)
                    }
                except Exception as e:
                    logger.warning(f"Could not compute hash for {dataset}: {e}")
        
        metadata = {
            'software_versions': {
                'python': sys.version.split()[0],
                'platform': platform.platform(),
                'pandas': pd.__version__,
                'numpy': np.__version__,
                'scipy': stats.__version__ if hasattr(stats, '__version__') else 'unknown',
                'pyranges': 'available' if HAS_PYRANGES else 'not_available',
                'matplotlib': 'available' if HAS_PLOTTING else 'not_available',
                'seaborn': 'available' if HAS_SEABORN else 'not_available'  # Optional styling only
            },
            'pipeline_thresholds': {
                'min_cpgs_per_dmr': MIN_CPGS_PER_DMR,
                'fdr_threshold': FDR_THRESHOLD,
                'min_m_diff_abs': self.MIN_M_DIFF_ABS,  # Fix 6: Configurable per run (default from global constant)
                'min_reciprocal_overlap': self.MIN_RECIPROCAL_OVERLAP,  # Fix 4: Biological equivalence constraint (0.5)
                'direction_eps': self.DIR_EPS,  # Issue 12: Direction noise threshold for sensitivity analysis
                'note': 'Effect-size threshold applies to M-scale differences (mean_diff_m), not Deltabeta. M-values are typically 4-5x larger than Deltabeta for typical beta values.',
                'min_m_diff_abs_warning': f'Fix 6: MIN_M_DIFF_ABS = {self.MIN_M_DIFF_ABS} is configurable per run. A fixed threshold is dataset-agnostic - on low-variance datasets, this may still admit null regions. Value is logged in metadata for reproducibility.',
                'direction_splitting_limitation': 'CRITICAL: Direction splitting can fragment true signals. Hard DIR_EPS = 0.02 threshold splits regions into hyper/hypo/ambiguous. Near-zero noise can split biologically coherent DMRs, reducing power and increasing singleton consensus regions.',
                'reciprocal_overlap_documentation': 'Fix 4: MIN_RECIPROCAL_OVERLAP = 0.5 is a biological equivalence constraint, not just a technical filter. This threshold defines what constitutes the "same DMR" across datasets. Regions must share >=50% reciprocal overlap to be considered equivalent biological entities. This is a fundamental assumption that must be stated in Methods. Results are sensitive to this threshold - consider sensitivity analysis.',
                'sensitivity_analysis_note': 'Issue 12: Results may be threshold-driven. Consider sensitivity analysis for MIN_RECIPROCAL_OVERLAP and DIR_EPS to assess robustness.'
            },
            'datasets': self.datasets,
            'input_files': input_file_hashes,
            'se_inference_stats': self.se_inference_stats,  # Issue 5: Track SE inference for transparency
            'se_clamping_stats': self.se_clamping_stats,  # Fix 7: Track SE clamping to detect upstream failures
            'allow_partial_effect_meta': self.ALLOW_PARTIAL_EFFECT_META,  # Fix 1: Flag for allowing partial effect meta-analysis
            'within_dataset_aggregation': self.COLLAPSE_WITHIN_DATASET,  # Fix 8: Aggregation mode (required provenance field)
            'meta_analysis_methods': {
                'primary_effect_scale': 'M-value differences (mean_diff_m)',
                'random_effects_method': 'DerSimonian-Laird',
                'fixed_effect_method': 'Inverse-variance weighted',
                'note': 'Issue 1: Random-effects meta-analysis is always computed and provides tau2, Q, I2 for heterogeneity assessment. Use random-effects results (meta_m_diff, meta_se) when I2 > 0, as fixed-effect assumes homogeneity.',
                'within_dataset_collapsing': {
                    'strategy': 'best (single representative DMR per dataset)',
                    'limitation': 'Issue 6: Not statistically optimal - inverse-variance pooling or averaging would be more rigorous. Document this limitation for publication.',
                    'selection_criteria': 'Highest |M-diff|, then best FDR'
                },
                'effect_size_comparability': {
                    'assumption': 'Issue 11: Effect sizes are assumed comparable across datasets despite potential differences in smoothing parameters or region definitions.',
                    'note': 'This is a fundamental assumption of meta-analysis. Differences in DMR calling methods are not explicitly modeled but treated as equivalent effects.',
                    'region_definition_assumption': 'CRITICAL: Effect-size meta-analysis assumes region equivalence. Overlapping DMRs are treated as the same biological entity. Differences in region width, CpG composition, and smoothing kernels are ignored. This biases pooled M-diff estimates and tau2/I2. Even with reciprocal overlap filtering, region extent heterogeneity is ignored in weighting, which can bias pooled effects and underestimate uncertainty. This directly corrupts pooled effects and heterogeneity metrics.',
                    'wald_scale_assumption': 'Meta-analysis implicitly assumes Wald-scale comparability: region p-values, effect sizes, and SEs originate from the same statistical model across datasets. Heterogeneity metrics (tau2, I2) may be numerically valid but biologically misleading if this assumption is violated.',
                    'se_scale_assumption': 'CRITICAL: SE scale consistency is assumed, not validated. Any column mapped to se_m is assumed to be on the M-value scale. If upstream SEs are on Deltabeta or region-level statistics, IVW is invalid. This directly corrupts pooled effects and heterogeneity metrics (tau2, I2). Verify upstream SE computation matches effect size scale before interpreting results.'
                },
                'se_inference': {
                    'method': 'REMOVED: Explicit SE is now mandatory for effect-size meta-analysis',
                    'limitation': 'Issue 1: SE inference from p-values was removed as statistically unsafe. Datasets without explicit SE are excluded from effect-size meta-analysis but can still contribute to p-value combination.',
                    'datasets_excluded': list(self.datasets_excluded_from_effect_meta) if hasattr(self, 'datasets_excluded_from_effect_meta') else [],
                    'note': 'Datasets missing se_m or region_se are tracked in datasets_excluded_from_effect_meta column per consensus DMR and in metadata summary.',
                    'replication_bias_warning': 'CRITICAL: Replication strength depends on SE availability, not biology. Datasets without SEs still contribute to p-value combination but not effect-size pooling. Replication categories may therefore reflect reporting artifacts (missing SE columns) rather than true biological replication. Check datasets_excluded_from_effect_meta to identify which datasets contributed only p-values, not effect sizes.'
                },
                'meta_fdr_strategy': {
                    'primary_source': self.PRIMARY_META_FDR_SOURCE,
                    'note': f"Issue 9: '{self.PRIMARY_META_FDR_SOURCE}' strategy. 'min' is anti-conservative (not recommended). 'max' is conservative.",
                    'available_sources': ['fisher', 'stouffer', 'q', 'max', 'min'],
                    'fdr_recomputation_warning': 'CRITICAL: FDR recomputation changes hypothesis universe. When padj_region is missing, BH correction is recomputed locally. This FDR is not equivalent to the original DMR caller\'s FDR. Meta-level significance may not match dataset-level claims. Check datasets_with_fdr_recomputed to identify affected datasets.'
                },
                'cpg_context_resolution': {
                    'method': 'Majority rule (most common context across datasets)',
                    'uncertainty_tracking': 'Issue 10: Context conflicts are tracked via cpg_context_agreement_pct and cpg_context_conflicted flags in outputs. Reviewers should check these fields when interpreting promoter vs gene-body vs intergenic context.',
                    'note': 'When datasets disagree on CpG context (promoter/body/intergenic), majority vote is applied but uncertainty is explicitly reported. Use cpg_context_conflicted=True to identify regions with context disagreement.',
                    'enforcement_warning': 'CRITICAL: CpG context majority vote hides disagreement. Conflicting promoter/body/intergenic annotations are collapsed. Conflict percentage is computed but not enforced downstream. Can mislead mechanistic interpretation in the manuscript. Always check cpg_context_conflicted=True when interpreting biological context.'
                },
                'genome_build_validation': {
                    'mode': self.GENOME_BUILD_VALIDATION_MODE,
                    'strict_behavior': 'Raises ValueError on mismatch between file and config',
                    'warn_behavior': 'Logs warning and continues (verify coordinates are compatible)',
                    'note': 'Issue 8: Genome build provenance is validated to prevent coordinate misalignment. Set GENOME_BUILD_VALIDATION_MODE="warn" to continue with warnings instead of raising errors.'
                },
                'p_value_combination': 'fisher_and_stouffer_secondary',
                'consensus_boundary_method': 'intersection',
                'replication_classification': 'strict_moderate_nominal',
                'id_generation': 'hash_based_from_constituent_ids'
            },
            'output_column_naming': {
                'effect_size_scale': 'M-value_differences',
                'primary_effect_columns_for_publication': ['meta_m_diff_primary', 'meta_se_primary', 'meta_ci_low_primary', 'meta_ci_high_primary'],
                'primary_effect_columns': ['meta_m_diff', 'meta_m_diff_fe'],
                'primary_se_columns': ['meta_se_m', 'meta_se_fe'],
                'legacy_effect_columns_m_scale': ['meta_delta_beta', 'meta_delta_beta_fe'],
                'legacy_se_columns_m_scale': ['meta_se', 'meta_se_fe'],
                'warning': 'CRITICAL: Legacy "delta_beta" column names (meta_delta_beta, meta_delta_beta_fe) contain M-scale values, NOT Deltabeta values. These are DEPRECATED and kept only for backward compatibility. For publication, use "meta_m_diff_primary" and related primary columns which automatically select random-effects when heterogeneity is present (I2 > 0).',
                'note': 'All meta-analysis statistics (effect sizes, SEs, CIs) are computed on M-value scale (mean_diff_m, se_m). Legacy "delta_beta" names are misleading and should be avoided. The "_primary" columns enforce proper meta-analysis practice by using random-effects when I2 > 0.'
            },
            'data_quality_flags': {
                'datasets_excluded_from_effect_meta': list(self.datasets_excluded_from_effect_meta) if hasattr(self, 'datasets_excluded_from_effect_meta') else [],
                'datasets_with_fdr_recomputed': list(self.datasets_with_fdr_recomputed) if hasattr(self, 'datasets_with_fdr_recomputed') else [],
                'fdr_recomputation_warning': 'CRITICAL: FDR recomputation changes hypothesis universe. When padj_region is missing, BH correction is recomputed locally. This FDR is not equivalent to upstream DMR caller FDR. Meta-level significance may no longer correspond to dataset-level claims. Results may not be directly comparable to reported dataset-level findings. Check datasets_with_fdr_recomputed to identify affected datasets.',
                'se_exclusion_warning': 'CRITICAL: Datasets without explicit SE are excluded from effect-size meta-analysis (random-effects/fixed-effect) but can still contribute to p-value combination (Fisher/Stouffer). This materially changes results without stopping the run. Downstream meta-estimates may reflect only a subset of datasets. Check datasets_excluded_from_effect_meta column in outputs.'
            },
            'timestamp': datetime.now().isoformat(),
            'seed': 42,
            'output_directory': str(self.output_dir)
        }
        
        metadata_file = self.output_dir / "meta_analysis_metadata.json"
        with open(metadata_file, 'w') as f:
            json.dump(metadata, f, indent=2)
        logger.info(f"Saved metadata to {metadata_file}")
    
    def generate_cross_dataset_summary_tables(
        self,
        consensus_df: pd.DataFrame
    ) -> Dict[str, pd.DataFrame]:
        """
        Generate comprehensive summary tables across datasets (D9).
        
        Args:
            consensus_df: DataFrame with consensus DMRs
            
        Returns:
            Dictionary of summary DataFrames
        """
        logger.info("Generating cross-dataset summary tables...")
        summaries = {}
        
        if consensus_df.empty:
            return summaries
        
        # Table 1: Dataset contribution summary
        dataset_contrib = []
        for dataset in self.datasets:
            n_dmrs = (consensus_df['datasets'].str.contains(dataset, na=False)).sum()
            n_strict = ((consensus_df['datasets'].str.contains(dataset, na=False)) & 
                       (consensus_df['replication_class'] == 'strict')).sum()
            n_consistent = ((consensus_df['datasets'].str.contains(dataset, na=False)) & 
                          (consensus_df['direction_consistent'] == True)).sum()
            
            dataset_contrib.append({
                'dataset': dataset,
                'n_meta_dmrs': n_dmrs,
                'n_strict_replication': n_strict,
                'n_direction_consistent': n_consistent,
                'contribution_pct': (n_dmrs / len(consensus_df) * 100) if len(consensus_df) > 0 else 0
            })
        
        summaries['dataset_contribution'] = pd.DataFrame(dataset_contrib)
        
        # Table 2: Replication classification summary (with contradictions)
        # Use meta_m_diff_primary if available, otherwise meta_m_diff
        effect_col = 'meta_m_diff_primary' if 'meta_m_diff_primary' in consensus_df.columns else ('meta_m_diff' if 'meta_m_diff' in consensus_df.columns else None)
        repl_agg_dict = {
            'consensus_dmr_id': 'count',
            'I2': 'mean',
            'direction_consistent': lambda x: (x == True).sum(),
            'has_contradictory_directions': lambda x: (x == True).sum() if 'has_contradictory_directions' in consensus_df.columns else 0
        }
        if effect_col:
            repl_agg_dict[effect_col] = ['mean', 'std']
        repl_summary = consensus_df.groupby('replication_class').agg(repl_agg_dict).reset_index()
        if effect_col:
            repl_summary.columns = ['replication_class', 'n_dmrs', 'mean_effect', 'std_effect', 'mean_I2', 'n_consistent', 'n_with_contradictions']
        else:
            repl_summary.columns = ['replication_class', 'n_dmrs', 'mean_I2', 'n_consistent', 'n_with_contradictions']
        summaries['replication_summary'] = repl_summary
        
        # Table 3: Direction consistency summary (with contradictory directions)
        dir_summary = consensus_df.groupby('direction').agg({
            'consensus_dmr_id': 'count',
            'direction_consistent': lambda x: (x == True).sum(),
            'has_direction_reversal': lambda x: (x == True).sum() if 'has_direction_reversal' in consensus_df.columns else 0,
            'has_contradictory_directions': lambda x: (x == True).sum() if 'has_contradictory_directions' in consensus_df.columns else 0,
            'n_datasets': 'mean'
        }).reset_index()
        dir_summary.columns = ['direction', 'n_dmrs', 'n_consistent', 'n_with_reversal', 'n_with_contradictions', 'mean_n_datasets']
        summaries['direction_summary'] = dir_summary
        
        # Table 3b: Contradictory directions summary (1.1)
        if 'contradictory_directions' in consensus_df.columns:
            contradictory_df = consensus_df[consensus_df['has_contradictory_directions'] == True].copy()
            if not contradictory_df.empty:
                contr_summary = []
                for _, row in contradictory_df.iterrows():
                    contr_datasets = row['contradictory_directions'].split(';') if row['contradictory_directions'] else []
                    for ds in contr_datasets:
                        contr_summary.append({
                            'consensus_dmr_id': row['consensus_dmr_id'],
                            'chr': row['chr'],
                            'start': row['start'],
                            'end': row['end'],
                            'contradictory_dataset': ds,
                            'majority_direction': row['direction'],
                            'n_datasets': row['n_datasets'],
                            'datasets': row['datasets']
                        })
                if contr_summary:
                    summaries['contradictory_directions_summary'] = pd.DataFrame(contr_summary)
        
        # Table 4: Case/control reversal summary
        reversal_summary = consensus_df[consensus_df['has_case_control_reversal'] == True].copy()
        if not reversal_summary.empty:
            summaries['reversal_summary'] = reversal_summary[[
                'consensus_dmr_id', 'chr', 'start', 'end', 'reversed_datasets',
                'reversal_confidence', 'direction', 'n_datasets'
            ]]
        else:
            summaries['reversal_summary'] = pd.DataFrame()
        
        # Table 5: Heterogeneity summary (by I2 ranges)
        consensus_df['I2_category'] = pd.cut(
            consensus_df['I2'],
            bins=[0, 25, 50, 75, 100],
            labels=['Low (0-25%)', 'Moderate (25-50%)', 'High (50-75%)', 'Very High (75-100%)']
        )
        # Use meta_m_diff_primary if available, otherwise meta_m_diff
        effect_col = 'meta_m_diff_primary' if 'meta_m_diff_primary' in consensus_df.columns else ('meta_m_diff' if 'meta_m_diff' in consensus_df.columns else None)
        het_agg_dict = {
            'consensus_dmr_id': 'count',
            'Q_pval': 'mean'
        }
        if effect_col:
            het_agg_dict[effect_col] = 'mean'
        het_summary = consensus_df.groupby('I2_category').agg(het_agg_dict).reset_index()
        if effect_col:
            het_summary.columns = ['I2_category', 'n_dmrs', 'mean_effect', 'mean_Q_pval']
        else:
            het_summary.columns = ['I2_category', 'n_dmrs', 'mean_Q_pval']
        summaries['heterogeneity_summary'] = het_summary
        
        # D2: Table 6: Cross-study significance summary (only meta-analysis DMRs, >=2 datasets)
        meta_df = consensus_df[consensus_df['is_meta_analysis'] == True].copy()
        sig_summary = {
            'total_meta_dmrs': len(meta_df),
            # D2: Only count significant meta-DMRs (exclude single-dataset)
            'significant_fisher_fdr_005': ((meta_df['meta_fdr_fisher'] < 0.05) & (meta_df['n_datasets'] >= 2)).sum(),
            'significant_stouffer_fdr_005': ((meta_df['meta_fdr_stouffer'] < 0.05) & (meta_df['n_datasets'] >= 2)).sum(),
            'significant_q_fdr_005': ((meta_df.get('meta_fdr_q', pd.Series([np.nan] * len(meta_df))) < 0.05) & (meta_df['n_datasets'] >= 2)).sum(),
            'strict_replication': (meta_df['replication_class'] == 'strict').sum(),
            'direction_consistent': (meta_df['direction_consistent'] == True).sum(),
            'has_reversals': (meta_df['has_case_control_reversal'] == True).sum()
        }
        summaries['significance_summary'] = pd.DataFrame([sig_summary])
        
        logger.info(f"Generated {len(summaries)} summary tables")
        return summaries
    
    def save_results(
        self,
        consensus_df: pd.DataFrame,
        gene_summary_df: pd.DataFrame
    ) -> None:
        """
        Save all meta-analysis results (D1-D6, D9).
        
        Args:
            consensus_df: DataFrame with consensus DMRs
            gene_summary_df: DataFrame with gene-level summary
        """
        logger.info("=" * 80)
        logger.info("SAVING RESULTS")
        logger.info("=" * 80)
        
        # D1: Detailed per-dataset DMR table
        if len(self.detailed_dmr_data) > 0:
            detailed_df = pd.DataFrame(self.detailed_dmr_data)
            detailed_file = self.output_dir / "meta_dmr_detailed.csv"
            detailed_df.to_csv(detailed_file, index=False)
            logger.info(f"Saved detailed per-dataset DMR table to {detailed_file}")
        
        # Consensus DMRs (parquet and CSV)
        if not consensus_df.empty:
            # Fix 8: Write aggregation mode to outputs as required provenance field
            consensus_df['within_dataset_aggregation'] = self.COLLAPSE_WITHIN_DATASET
            logger.info(f"  Fix 8: Added within_dataset_aggregation='{self.COLLAPSE_WITHIN_DATASET}' to consensus DMRs (required provenance field)")
            
            # Fix 11: Add mandatory context_conflicted flag and exclude from mechanistic interpretation
            if 'cpg_context_conflicted' not in consensus_df.columns:
                logger.error("CRITICAL: cpg_context_conflicted column missing from consensus DMRs. Cannot enforce context conflict filtering.")
                raise ValueError("Missing mandatory cpg_context_conflicted column in consensus DMRs")
            
            # Fix 11: Exclude conflicted regions from mechanistic interpretation tables
            n_conflicted = consensus_df['cpg_context_conflicted'].sum() if 'cpg_context_conflicted' in consensus_df.columns else 0
            if n_conflicted > 0:
                logger.warning(f"  Fix 11: {n_conflicted} consensus DMRs have context_conflicted=True (datasets disagree on promoter/body/intergenic context).")
                logger.warning(f"     These regions are excluded from mechanistic interpretation tables to prevent misleading biological conclusions.")
            
            parquet_file = self.output_dir / "consensus_dmrs.parquet"
            # Issue 5: All columns including cpg_context_agreement_pct and cpg_context_conflicted are saved
            consensus_df.to_parquet(parquet_file, compression='snappy', index=False)
            logger.info(f"Saved consensus DMRs to {parquet_file}")
            logger.info(f"  Issue 5: CpG context uncertainty fields included: cpg_context_agreement_pct, cpg_context_conflicted")
            
            csv_file = self.output_dir / "consensus_dmrs.csv"
            # Issue 5: All columns including cpg_context_agreement_pct and cpg_context_conflicted are saved
            consensus_df.to_csv(csv_file, index=False)
            logger.info(f"Saved consensus DMRs (CSV) to {csv_file}")
            
            # Fix 11: Create separate table excluding conflicted regions for mechanistic interpretation
            if n_conflicted > 0:
                mechanistic_df = consensus_df[~consensus_df['cpg_context_conflicted']].copy()
                mechanistic_file = self.output_dir / "consensus_dmrs_mechanistic_interpretation.csv"
                mechanistic_df.to_csv(mechanistic_file, index=False)
                logger.info(f"  Fix 11: Saved mechanistic interpretation table (excluding {n_conflicted} conflicted regions) to {mechanistic_file}")
            logger.info(f"  Issue 5: CpG context uncertainty fields included: cpg_context_agreement_pct, cpg_context_conflicted")
            
            # F1: BED file for IGV/UCSC (convert to 0-based for BED format)
            bed_file = self.output_dir / "meta_dmr_regions.bed"
            bed_df = consensus_df[['chr', 'start', 'end', 'consensus_dmr_id']].copy()
            # Fix 5: Clamp BED start to >= 0 to avoid invalid BED if upstream emits start=0/negative
            bed_df['start_bed'] = (bed_df['start'] - 1).clip(lower=0)  # Convert to 0-based for BED, clamp to >= 0
            n_clamped = (bed_df['start'] <= 1).sum()  # Count rows where start was 0 or 1 (would produce negative/zero BED start)
            if n_clamped > 0:
                logger.warning(f"  Fix 5: Clamped {n_clamped} BED starts to 0 (upstream start <= 1) - should be 0 in clean hg19 autosomes")
            bed_df['score'] = 1000  # BED score
            bed_df['strand'] = '.'  # Unknown strand
            bed_df = bed_df[['chr', 'start_bed', 'end', 'consensus_dmr_id', 'score', 'strand']]
            bed_df.columns = ['chr', 'start', 'end', 'name', 'score', 'strand']
            bed_df.to_csv(bed_file, sep='\t', header=False, index=False)
            logger.info(f"Saved BED file to {bed_file}")
            
            # Issue 6: Cluster membership JSON using real per-dataset DMR IDs
            cluster_membership = {}
            if self.detailed_dmr_data:
                detailed_df = pd.DataFrame(self.detailed_dmr_data)
                
                # Issue 6: Group by consensus_dmr_id if available, otherwise construct from datasets
                if 'consensus_dmr_id' in detailed_df.columns:
                    for consensus_id, sub in detailed_df.groupby('consensus_dmr_id'):
                        cluster_membership[consensus_id] = [
                            {'dataset': row['dataset'], 'dmr_id': row['dmr_id']}
                            for _, row in sub.iterrows()
                            if pd.notna(row.get('dmr_id'))
                        ]
                else:
                    # Fix 6: Fallback: match by interval overlap (not exact equality) to handle merged/shifted consensus coordinates
                    # Exact coordinate matching fails when consensus coordinates are derived by merging/union/intersection
                    for _, row in consensus_df.iterrows():
                        consensus_id = row['consensus_dmr_id']
                        consensus_chr = row['chr']
                        consensus_start = row['start']
                        consensus_end = row['end']
                        datasets = set(row['datasets'].split(';'))
                        
                        # Filter to same chromosome and matching datasets
                        candidate_df = detailed_df[
                            (detailed_df['chromosome'] == consensus_chr) &
                            (detailed_df['dataset'].isin(datasets))
                        ].copy()
                        
                        if len(candidate_df) > 0:
                            # Fix 6: Compute overlap percentage for each candidate
                            # Overlap = intersection_length / union_length
                            # For 1-based inclusive coordinates: length = end - start + 1
                            candidate_df = candidate_df.copy()
                            candidate_df['candidate_length'] = candidate_df['end'] - candidate_df['start'] + 1
                            
                            # Compute intersection: max(start1, start2) to min(end1, end2)
                            candidate_df['intersection_start'] = candidate_df['start'].combine(
                                pd.Series([consensus_start] * len(candidate_df), index=candidate_df.index), max
                            )
                            candidate_df['intersection_end'] = candidate_df['end'].combine(
                                pd.Series([consensus_end] * len(candidate_df), index=candidate_df.index), min
                            )
                            # Only compute intersection if intervals actually overlap
                            overlaps = (candidate_df['start'] <= consensus_end) & (candidate_df['end'] >= consensus_start)
                            candidate_df.loc[~overlaps, 'intersection_start'] = 0
                            candidate_df.loc[~overlaps, 'intersection_end'] = 0
                            candidate_df['intersection_length'] = (
                                candidate_df['intersection_end'] - candidate_df['intersection_start'] + 1
                            ).clip(lower=0)
                            
                            # Compute union: min(start1, start2) to max(end1, end2)
                            candidate_df['union_start'] = candidate_df['start'].combine(
                                pd.Series([consensus_start] * len(candidate_df), index=candidate_df.index), min
                            )
                            candidate_df['union_end'] = candidate_df['end'].combine(
                                pd.Series([consensus_end] * len(candidate_df), index=candidate_df.index), max
                            )
                            candidate_df['union_length'] = candidate_df['union_end'] - candidate_df['union_start'] + 1
                            
                            # Overlap percentage
                            candidate_df['overlap_pct'] = (
                                candidate_df['intersection_length'] / candidate_df['union_length'] * 100
                            ).fillna(0)
                            
                            # Fix 6: Pick best match per dataset (highest overlap) to avoid many-to-one explosions
                            # Require minimum overlap (e.g., >= 10%) to avoid spurious matches
                            MIN_OVERLAP_PCT = 10.0
                            candidate_df = candidate_df[candidate_df['overlap_pct'] >= MIN_OVERLAP_PCT]
                            
                            if len(candidate_df) > 0:
                                # Group by dataset and pick best match (highest overlap)
                                best_matches = candidate_df.loc[
                                    candidate_df.groupby('dataset')['overlap_pct'].idxmax()
                                ]
                                
                                cluster_membership[consensus_id] = [
                                    {'dataset': r['dataset'], 'dmr_id': r['dmr_id'], 'overlap_pct': round(r['overlap_pct'], 2)}
                                    for _, r in best_matches.iterrows()
                                    if pd.notna(r.get('dmr_id'))
                                ]
                            else:
                                cluster_membership[consensus_id] = []
                        else:
                            cluster_membership[consensus_id] = []
            
            cluster_file = self.output_dir / "consensus_dmr_cluster_membership.json"
            with open(cluster_file, 'w') as f:
                json.dump(cluster_membership, f, indent=2)
            logger.info(f"Saved cluster membership to {cluster_file}")
            
            # D3: Gene-level JSON (if available)
            if not gene_summary_df.empty:
                gene_json_file = self.output_dir / "meta_dmr_gene_summary.json"
                gene_summary_df.to_json(gene_json_file, orient='records', indent=2)
                logger.info(f"Saved gene-level JSON to {gene_json_file}")
            
            # D4: Metadata table with heterogeneity stats
            metadata_file = self.output_dir / "meta_dmr_metadata.csv"
            metadata_cols = [
                'consensus_dmr_id', 'chr', 'start', 'end', 'direction',
                'n_datasets', 'datasets', 'replication_class',
                'meta_delta_beta', 'meta_se', 'meta_ci_low', 'meta_ci_high',
                'tau2', 'I2', 'Q', 'Q_pval', 'meta_fdr',
                'total_n_cpgs', 'component_dmrs'
            ]
            available_cols = [col for col in metadata_cols if col in consensus_df.columns]
            metadata_df = consensus_df[available_cols].copy()
            metadata_df.to_csv(metadata_file, index=False)
            logger.info(f"Saved metadata table to {metadata_file}")
            
            # D5: Replication classification table
            replication_file = self.output_dir / "meta_dmr_replication_classification.csv"
            repl_cols = [
                'consensus_dmr_id', 'chr', 'start', 'end',
                'replication_class', 'n_datasets', 'datasets',
                'meta_delta_beta', 'meta_fdr', 'direction_consistent',
                'vote_count_score', 'has_case_control_reversal'
            ]
            available_repl_cols = [col for col in repl_cols if col in consensus_df.columns]
            repl_df = consensus_df[available_repl_cols].copy()
            repl_df = repl_df.sort_values('replication_class')
            repl_df.to_csv(replication_file, index=False)
            logger.info(f"Saved replication classification to {replication_file}")
            
            # D9: Cross-dataset summary tables
            summary_tables = self.generate_cross_dataset_summary_tables(consensus_df)
            summary_dir = self.output_dir / 'summary_tables'
            summary_dir.mkdir(parents=True, exist_ok=True)
            
            for table_name, table_df in summary_tables.items():
                if not table_df.empty:
                    table_file = summary_dir / f"{table_name}.csv"
                    table_df.to_csv(table_file, index=False)
                    logger.info(f"Saved {table_name} to {table_file}")
            
            # Summary statistics JSON
            summary = {
                'total_consensus_dmrs': len(consensus_df),
                'strict_replication': int((consensus_df['replication_class'] == 'strict').sum()),
                'partial_replication': int((consensus_df['replication_class'] == 'moderate').sum()),
                'nominal_replication': int((consensus_df['replication_class'] == 'nominal').sum()),
                'dmrs_replicated_2plus': int((consensus_df['n_datasets'] >= 2).sum()),
                'dmrs_replicated_all': int((consensus_df['n_datasets'] == len(self.datasets)).sum()),
                'direction_consistent_dmrs': int((consensus_df['direction_consistent'] == True).sum()),
                'dmrs_with_reversal': int((consensus_df['has_case_control_reversal'] == True).sum()),
                # Issue 7: Only count significant meta-DMRs with n_datasets >= 2
                'significant_fisher_fdr_005': int(((consensus_df['meta_fdr_fisher'] < 0.05) & (consensus_df['n_datasets'] >= 2)).sum()),
                'significant_stouffer_fdr_005': int(((consensus_df['meta_fdr_stouffer'] < 0.05) & (consensus_df['n_datasets'] >= 2)).sum()),
                'mean_length_bp': float(consensus_df['length_bp'].mean()),
                'mean_n_datasets': float(consensus_df['n_datasets'].mean()),
                'mean_I2': float(consensus_df['I2'].mean()) if 'I2' in consensus_df.columns else np.nan,
                'datasets_analyzed': self.datasets,
                'meta_analysis_methods': [
                    'Fixed-effect (inverse-variance weighted)',
                    'Random-effects (DerSimonian-Laird)',
                    'Fisher p-value combination',
                    'Stouffer p-value combination (weighted)'
                ],
                'overlap_method': 'pyranges' if HAS_PYRANGES else 'not_available',
                'features': [
                    'Inverse-variance meta-analysis',
                    'Random-effects meta-analysis',
                    'Fisher/Stouffer p-value combination',
                    'Vote-counting consistency',
                    'Direction-of-effect consistency',
                    'Case/control reversal detection',
                    'Cross-study FDR correction',
                    'Dataset harmonization'
                ]
            }
            
            summary_file = self.output_dir / "meta_analysis_summary.json"
            with open(summary_file, 'w') as f:
                json.dump(summary, f, indent=2)
            logger.info(f"Saved summary to {summary_file}")
        else:
            logger.warning("No consensus DMRs to save")
        
        # Gene summary (if available)
        if not gene_summary_df.empty:
            gene_parquet = self.output_dir / "meta_dmr_gene_list.parquet"
            gene_summary_df.to_parquet(gene_parquet, compression='snappy', index=False)
            logger.info(f"Saved gene summary to {gene_parquet}")
            
            gene_csv = self.output_dir / "meta_dmr_gene_list.csv"
            gene_summary_df.to_csv(gene_csv, index=False)
            logger.info(f"Saved gene summary (CSV) to {gene_csv}")
        else:
            logger.info("Gene summary not available")
    
    def run_meta_analysis(self) -> Tuple[pd.DataFrame, pd.DataFrame]:
        """
        Run complete meta-analysis pipeline.
        
        Returns:
            Tuple of (consensus_dmrs_df, gene_summary_df)
        """
        logger.info("=" * 80)
        logger.info("STARTING DMR META-ANALYSIS (CORRECTED VERSION)")
        logger.info("=" * 80)
        # Fix 6: Log configurable parameters for reproducibility
        logger.info(f"Configuration:")
        logger.info(f"  MIN_M_DIFF_ABS = {self.MIN_M_DIFF_ABS} (M-scale threshold)")
        logger.info(f"  MIN_RECIPROCAL_OVERLAP = {self.MIN_RECIPROCAL_OVERLAP} (biological equivalence constraint)")
        logger.info(f"  COLLAPSE_WITHIN_DATASET = {self.COLLAPSE_WITHIN_DATASET} (aggregation mode)")
        logger.info(f"  ALLOW_PARTIAL_EFFECT_META = {self.ALLOW_PARTIAL_EFFECT_META}")
        logger.info("=" * 80)
        
        # Issue 4: Require pyranges only for reproducibility
        if not HAS_PYRANGES:
            error_msg = (
                "Issue 4: pyranges is REQUIRED for reproducible meta-analysis.\n"
                "     Two different overlap engines (pyranges vs intervaltree) can produce different consensus regions.\n"
                "     Please install: pip install pyranges\n"
                "     See DMR_DEPENDENCIES.md for full environment specification."
            )
            logger.error(error_msg)
            raise ImportError("PyRanges is REQUIRED for interval overlap. Please install: pip install pyranges")
        
        # Issue 6: Check downstream prerequisites early (fail fast before processing)
        logger.info("Checking downstream prerequisites...")
        dmr_mapping_dir = self.dmr_results_dir.parent / 'dmr_gene_mapping'
        deg_results_dir = self.dmr_results_dir.parent / 'deg_results'
        
        # Check gene mapping prerequisites
        expected_mapping_files = [dmr_mapping_dir / f"{ds}_dmr_gene_mapping_summary.csv" for ds in self.datasets]
        missing_mapping_files = [f for f in expected_mapping_files if not f.exists()]
        if missing_mapping_files and self.STRICT_GENE_MAPPING:
            missing_datasets = [f.stem.replace('_dmr_gene_mapping_summary', '') for f in missing_mapping_files]
            error_msg = f"Issue 6: Missing DMR->gene mapping prerequisites. Required files: {missing_mapping_files}"
            error_msg += f"\n     Missing for datasets: {missing_datasets}"
            error_msg += f"\n     Please run DMR->gene mapping pipeline first (see DMR_DEPENDENCIES.md)"
            raise FileNotFoundError(error_msg)
        
        # Check DEG integration prerequisites
        deg_list_file = deg_results_dir / 'DEG_list.csv'
        if not deg_list_file.exists():
            error_msg = f"Issue 6: DEG integration prerequisites missing. Required file: {deg_list_file}"
            error_msg += f"\n     Please run DEG analysis pipeline first to generate DEG_list.csv"
            error_msg += f"\n     See DMR_DEPENDENCIES.md for pipeline prerequisites."
            raise FileNotFoundError(error_msg)
        
        logger.info("  [OK] All downstream prerequisites validated")
        
        # Fix 3: Ensure dataset_genome_build is explicitly populated for every dataset
        # This prevents 'UNKNOWN' builds even if files/config don't carry genome build fields
        # Verify all datasets have explicit genome build mapping
        for dataset in self.datasets:
            if dataset not in self.dataset_genome_build:
                # Default to hg19 (GRCh37) if not specified
                self.dataset_genome_build[dataset] = 'GRCh37'
                logger.warning(f"  Fix 3: Dataset '{dataset}' missing from dataset_genome_build - defaulting to GRCh37 (hg19)")
        
        # Issue 9: Log explicit assumptions and limitations (CRITICAL for Methods section)
        logger.warning("=" * 80)
        logger.warning("CRITICAL METHODOLOGICAL ASSUMPTIONS AND LIMITATIONS")
        logger.warning("=" * 80)
        logger.warning("")
        logger.warning("1. REGION EQUIVALENCE ASSUMPTION:")
        logger.warning("   Effect-size meta-analysis assumes region equivalence.")
        logger.warning("   Overlapping DMRs are treated as the same biological entity.")
        logger.warning("   Differences in region width, CpG composition, and smoothing kernels are IGNORED.")
        logger.warning("   This biases pooled M-diff estimates and tau2/I2.")
        logger.warning("")
        logger.warning("2. SE SCALE CONSISTENCY (ASSUMED, NOT VALIDATED):")
        logger.warning("   Any column mapped to se_m is assumed to be on the M-value scale.")
        logger.warning("   If upstream SEs are on Deltabeta or region-level statistics, IVW is INVALID.")
        logger.warning("   This directly corrupts pooled effects and heterogeneity metrics (tau2, I2).")
        logger.warning("")
        logger.warning("3. NULL-EFFECT REGIONS INCLUDED:")
        logger.warning(f"   MIN_M_DIFF_ABS = {MIN_M_DIFF_ABS} allows null-effect regions into pooling.")
        logger.warning("   Regions with negligible M-diff are included, inflating heterogeneity.")
        logger.warning("   Especially problematic under random-effects models.")
        logger.warning("")
        logger.warning("4. DIRECTION SPLITTING CAN FRAGMENT SIGNALS:")
        logger.warning(f"   Hard DIR_EPS = {self.DIR_EPS} threshold splits regions into hyper/hypo/ambiguous.")
        logger.warning("   Near-zero noise can split biologically coherent DMRs.")
        logger.warning("   Reduces power and increases singleton consensus regions.")
        logger.warning("")
        logger.warning("5. FDR RECOMPUTATION CHANGES HYPOTHESIS UNIVERSE:")
        logger.warning("   When padj_region is missing, BH correction is recomputed locally.")
        logger.warning("   This FDR is NOT equivalent to the original DMR caller's FDR.")
        logger.warning("   Meta-level significance may NOT match dataset-level claims.")
        logger.warning("")
        logger.warning("6. REPLICATION STRENGTH DEPENDS ON SE AVAILABILITY:")
        logger.warning("   Datasets without SE still contribute to p-value combination")
        logger.warning("   but NOT to effect-size pooling.")
        logger.warning("   Replication categories can reflect reporting artifacts, not biology.")
        logger.warning("")
        logger.warning("7. CPG CONTEXT RESOLVED BY MAJORITY VOTE:")
        logger.warning("   Conflicting promoter/body/intergenic annotations are collapsed.")
        logger.warning("   Context disagreement is computed but NOT enforced downstream.")
        logger.warning("   Can mislead mechanistic interpretation.")
        logger.warning("")
        logger.warning(f"8. RECIPROCAL OVERLAP THRESHOLD ({self.MIN_RECIPROCAL_OVERLAP}) IS PERMISSIVE:")
        logger.warning("   Large regions with weak overlap can be merged.")
        logger.warning("   Inflates apparent cross-dataset concordance.")
        logger.warning("")
        logger.warning("=" * 80)
        logger.warning("See metadata JSON for detailed documentation of all assumptions.")
        logger.warning("=" * 80)
        logger.warning("")
        
        # Step 1: Load and harmonize DMR results
        self.load_dmr_results()
        
        if not self.dmr_data:
            logger.error("No DMR data available. Cannot proceed with meta-analysis.")
            return pd.DataFrame(), pd.DataFrame()
        
        # Fix 1: Centralize effect-size meta-analysis exclusion decision at a single decision point
        # This prevents logic-level inconsistency where p-value meta-analysis may proceed
        # while effect-size meta-analysis aborts later, depending on dataset ordering
        if hasattr(self, 'datasets_excluded_from_effect_meta') and self.datasets_excluded_from_effect_meta:
            if not self.ALLOW_PARTIAL_EFFECT_META:
                error_msg = (
                    "WARNING: One or more datasets excluded from effect-size meta-analysis.\n"
                    f"  Excluded datasets ({len(self.datasets_excluded_from_effect_meta)}): {sorted(self.datasets_excluded_from_effect_meta)}\n"
                    "  These datasets lack explicit SE (se_m or region_se) and will contribute only to p-value combination,\n"
                    "  NOT to effect-size pooling (random-effects/fixed-effect).\n"
                    "  Effect-size meta-analysis will proceed on datasets with SE only.\n"
                    "  P-value combination (Fisher/Stouffer) will proceed across ALL datasets (valid statistical evidence).\n"
                    "  To suppress this warning, set ALLOW_PARTIAL_EFFECT_META = True."
                )
                logger.warning("=" * 80)
                logger.warning(error_msg)
                logger.warning("=" * 80)
                # Fix 3: Continue with p-value meta even if effect-size meta is partial
                # Don't raise - allow the run to proceed
            else:
                logger.warning("=" * 80)
                logger.warning(f"WARNING: ALLOW_PARTIAL_EFFECT_META=True - allowing {len(self.datasets_excluded_from_effect_meta)} dataset(s) to be excluded from effect-size meta-analysis.")
                logger.warning(f"  Excluded datasets: {sorted(self.datasets_excluded_from_effect_meta)}")
                logger.warning("  This changes the estimand - meta-estimates reflect only a subset of datasets.")
                logger.warning("  Replication categories may reflect reporting artifacts rather than true biological replication.")
                logger.warning("=" * 80)
        
        # Step 2: Find consensus DMRs using proper interval overlap
        consensus_df = self.find_consensus_dmrs()
        
        # Step 3: Map to genes for pathway analysis (C1, C2)
        gene_summary_df = self.map_consensus_dmrs_to_genes(consensus_df)
        
        # Step 4: Integrate DEG results (C3, D1, D2)
        if not gene_summary_df.empty:
            gene_summary_df = self.integrate_deg_results(gene_summary_df)
        
        # Step 5: Generate publication figures (F4)
        self.generate_publication_figures(consensus_df)
        
        # Step 6: Generate supplementary tables (F3)
        supp_tables = self.generate_supplementary_tables(consensus_df, gene_summary_df)
        
        # Step 7: Create enrichment-ready gene sets (D2)
        gene_sets = self.create_enrichment_ready_gene_sets(gene_summary_df)
        
        # Step 8: Save all results (F1, F2, F3, G1)
        self.save_results(consensus_df, gene_summary_df)
        self.save_supplementary_outputs(consensus_df, gene_summary_df, supp_tables, gene_sets)
        
        # Issue 7: Output contract enforcement - validate all promised artifacts exist
        logger.info("=" * 80)
        logger.info("VALIDATING OUTPUT CONTRACT")
        logger.info("=" * 80)
        
        required_files = [
            self.output_dir / "consensus_dmrs.parquet",
            self.output_dir / "consensus_dmrs.csv",
            self.output_dir / "meta_dmr_detailed.csv",
            self.output_dir / "meta_dmr_regions.bed",
            self.output_dir / "meta_dmr_metadata.csv",
            self.output_dir / "meta_dmr_replication_classification.csv",
            self.output_dir / "meta_analysis_summary.json"
        ]
        
        missing_files = [f for f in required_files if not f.exists()]
        if missing_files:
            error_msg = f"Issue 7: Output contract violation - missing required files:\n"
            for f in missing_files:
                error_msg += f"  - {f}\n"
            raise FileNotFoundError(error_msg)
        
        # Fix 6: Validate all expected plot files exist (not just Venn)
        if HAS_PLOTTING and not consensus_df.empty:
            figures_dir = self.output_dir / 'figures'
            # Fix 6: List all plots generated by generate_publication_figures()
            # Core plots that should always exist (don't require effect sizes)
            required_plots = [
                'meta_dmr_dataset_support.png',
                'meta_dmr_dataset_overlap.png'  # Overlap heatmap (UpSet-style)
            ]
            # Optional plots that may be skipped if no valid data
            optional_plots = [
                'meta_dmr_volcano.png',  # Skipped if no effect size data (p-value-only meta-analysis)
                'meta_dmr_manhattan.png',  # Skipped if no valid data points
                'meta_dmr_effect_size_distribution.png',  # Skipped if no valid effect size data
                'meta_dmr_I2_distribution.png'  # Skipped if all I2 are NaN (p-value-only meta)
            ]
            
            # Check required plots
            missing_required = [p for p in required_plots if not (figures_dir / p).exists()]
            if missing_required:
                error_msg = f"Fix 6: Plot generation failed - missing required plot files:\n"
                for p in missing_required:
                    error_msg += f"  - {figures_dir / p}\n"
                error_msg += "\n  Check figure generation logs for errors."
                raise FileNotFoundError(error_msg)
            
            # Check optional plots (warn but don't fail)
            missing_optional = [p for p in optional_plots if not (figures_dir / p).exists()]
            if missing_optional:
                logger.warning(f"  Fix 6: Some optional plots were skipped (no valid data): {', '.join(missing_optional)}")
            
            # Venn diagram is optional (only if exactly 3 datasets and matplotlib_venn available)
            if len(self.datasets) == 3:
                venn_file = figures_dir / 'meta_dmr_venn.png'
                if venn_file.exists():
                    required_plots.append('meta_dmr_venn.png')
            
            logger.info(f"  Fix 6: All {len(required_plots)} required plot files validated")
        
        logger.info(f"  [OK] All {len(required_files)} required output files validated")
        
        # Issue 6: Verify random-effects meta-analysis was computed
        if not consensus_df.empty:
            has_random_effects = 'tau2' in consensus_df.columns and 'I2' in consensus_df.columns
            if not has_random_effects:
                raise RuntimeError("Issue 6: Random-effects meta-analysis not computed - missing tau2/I2 columns")
            n_with_re = consensus_df[['tau2', 'I2']].notna().all(axis=1).sum()
            logger.info(f"  [OK] Random-effects meta-analysis computed for {n_with_re}/{len(consensus_df)} DMRs")
        
        # Issue 1: Log ERROR summary if any datasets were excluded from effect-size meta-analysis
        if hasattr(self, 'datasets_excluded_from_effect_meta') and self.datasets_excluded_from_effect_meta:
            logger.error("=" * 80)
            logger.error("CRITICAL: DATASETS EXCLUDED FROM EFFECT-SIZE META-ANALYSIS")
            logger.error("=" * 80)
            logger.error(f"  {len(self.datasets_excluded_from_effect_meta)} dataset(s) were excluded from effect-size meta-analysis due to missing SE:")
            for dataset in sorted(self.datasets_excluded_from_effect_meta):
                logger.error(f"    - {dataset}")
            logger.error("")
            logger.error("  IMPACT:")
            logger.error("    - These datasets contribute ZERO effect-size evidence to meta-estimates")
            logger.error("    - Meta-estimates (effect size, CI, tau2, I2) reflect only a subset of datasets")
            logger.error("    - This materially changes results without stopping the run")
            logger.error("    - Excluded datasets may still contribute to p-value combination (Fisher/Stouffer)")
            logger.error("")
            logger.error("  CHECK OUTPUTS:")
            logger.error("    - Column 'datasets_excluded_from_effect_meta' in consensus_dmrs.csv/parquet")
            logger.error("    - Column 'n_datasets_excluded_from_effect_meta' shows count per consensus DMR")
            logger.error("    - Metadata JSON 'data_quality_flags.datasets_excluded_from_effect_meta'")
            logger.error("=" * 80)
        
        logger.info("=" * 80)
        logger.info("META-ANALYSIS COMPLETE")
        logger.info("=" * 80)
        
        return consensus_df, gene_summary_df


def main():
    """Main function to run meta-analysis."""
    start_time = datetime.now()
    
    analyzer = DMRMetaAnalyzer()
    consensus_df, gene_summary_df = analyzer.run_meta_analysis()
    
    end_time = datetime.now()
    duration = end_time - start_time
    
    logger.info("=" * 80)
    logger.info("ANALYSIS COMPLETE")
    logger.info("=" * 80)
    logger.info(f"Started at: {start_time.strftime('%Y-%m-%d %H:%M:%S')}")
    logger.info(f"Completed at: {end_time.strftime('%Y-%m-%d %H:%M:%S')}")
    logger.info(f"Total duration: {duration}")
    logger.info(f"Log file: {log_file}")
    logger.info(f"Output directory: {OUTPUT_DIR}")
    logger.info("")
    logger.info("Generated files:")
    logger.info("  - consensus_dmrs.parquet (consensus DMRs across datasets)")
    logger.info("  - consensus_dmrs.csv (CSV version)")
    logger.info("  - meta_dmr_detailed.csv (per-dataset evidence)")
    logger.info("  - meta_dmr_regions.bed (BED file for IGV/UCSC)")
    logger.info("  - meta_dmr_metadata.csv (metadata with heterogeneity stats)")
    logger.info("  - meta_dmr_replication_classification.csv (replication classes)")
    logger.info("  - meta_analysis_summary.json (summary statistics)")
    # Issue 7: Only claim figures if plotting is available
    if HAS_PLOTTING:
        logger.info("  - figures/ (publication-ready plots)")
    else:
        logger.info("  - figures/ (skipped - plotting libraries not available)")
    logger.info("")
    logger.info("Meta-analysis methods:")
    logger.info("  - Fixed-effect (inverse-variance weighted) meta-analysis")
    logger.info("  - Random-effects meta-analysis (DerSimonian-Laird) for M-value differences")
    logger.info("  - Fisher's method for p-value combination")
    logger.info("  - Stouffer's method (weighted) for p-value combination")
    logger.info("  - Heterogeneity statistics (Q, I2, tau2)")
    logger.info("  - Vote-counting consistency")
    logger.info("  - Direction-of-effect consistency")
    logger.info("  - Case/control reversal detection")
    logger.info("  - Cross-study FDR correction")
    logger.info("")
    logger.info("Approach:")
    logger.info("  1. Interval overlap using pyranges (IRanges/GenomicRanges standard)")
    logger.info("  2. Effect-size meta-analysis (inverse-variance + random-effects)")
    logger.info("  3. P-value combination (Fisher + Stouffer) with validation")
    logger.info("  4. Intersection-based consensus boundaries (not inflated union)")
    logger.info("  5. Coordinate harmonization and QC filters")
    logger.info("  6. Comprehensive cross-dataset summary tables")
    logger.info("=" * 80)


if __name__ == "__main__":
    main()
```
