## Supplementary material for "Directional Gene-Level Concordance and Methodological Constraints in Blood Transcriptomic and DNA Methylation Studies of Parkinson’s Disease": Code files: unified_comprehensive_pipeline.py

```
#!/usr/bin/env python3
"""
Unified Comprehensive Analysis Pipeline
======================================

This pipeline integrates ALL analysis modules from:
- comprehensive_main_pipeline.py (core analysis)
- run_gse145361_only.py (dataset-specific processing)
- run_platform_analysis.py (platform-specific analysis)
- publication_analysis_generator.py (publication-ready visualizations)

This single script runs the complete end-to-end analysis pipeline
and generates all graphs, plots, and analysis results.

Author: Chiragh Dewan
Date: 2025
"""

import os
import sys
import logging
import gc
import psutil
import time
import warnings
from pathlib import Path
from typing import Dict, Any, List, Optional, Tuple
from datetime import datetime
import pickle
import json
import numpy as np
import pandas as pd

# Suppress NumPy MINGW-W64 experimental warnings that cause crashes
warnings.filterwarnings('ignore', category=RuntimeWarning, module='numpy')
warnings.filterwarnings('ignore', message='.*MINGW-W64.*')
warnings.filterwarnings('ignore', message='.*experimental.*')
warnings.filterwarnings('ignore', message='.*CRASHES ARE TO BE EXPECTED.*')

# Set NumPy error handling to be more permissive
os.environ['NUMPY_EXPERIMENTAL_DTYPE_API'] = '1'

# Add current directory to Python path
sys.path.append(str(Path(__file__).parent))

# Import all required modules
import pandas as pd
import numpy as np
import matplotlib.pyplot as plt
import seaborn as sns

# Configure logging
logging.basicConfig(
    level=logging.INFO,
    format='%(asctime)s - %(levelname)s - %(message)s',
    handlers=[
        logging.FileHandler('unified_pipeline.log'),
        logging.StreamHandler(sys.stdout)
    ]
)
logger = logging.getLogger(__name__)

# Set plotting style
plt.style.use('seaborn-v0_8')
sns.set_palette("husl")
warnings.filterwarnings('ignore')

class UnifiedComprehensivePipeline:
    """
    Unified pipeline that integrates ALL analysis components:
    - Data processing and preprocessing
    - Differential analysis
    - Platform-specific analysis
    - Publication-ready visualizations
    - All graphs and plots generation
    """
    
    def __init__(self, max_memory_gb=8.0, use_gpu=True, use_streaming=True):
        """
        Initialize the unified comprehensive pipeline (analysis-only mode).
        
        Args:
            max_memory_gb: Maximum memory usage in GB
            use_gpu: Whether to use GPU acceleration
            use_streaming: Whether to use streaming processing
        """
        self.max_memory_gb = max_memory_gb
        self.use_gpu = use_gpu
        self.use_streaming = use_streaming
        self.process = psutil.Process()
        self.start_time = time.time()
        
        # Initialize results storage
        self.all_results = {}
        
        # Create output directories
        self.create_output_directories()
        
        logger.info("Unified Comprehensive Pipeline initialized (ANALYSIS-ONLY MODE)")
        logger.info("Max memory: {}GB".format(self.max_memory_gb))
        logger.info("GPU: {}, Streaming: {}".format(self.use_gpu, self.use_streaming))
        logger.info("NOTE: This pipeline ONLY runs analysis on existing processed data")
    
    def create_output_directories(self):
        """Create all necessary output directories."""
        logger.info("Creating output directories...")
        
        output_dirs = [
            "results",
            "results/plots",
            "results/tables",
            "results/models",
            "results/checkpoints",
            "publication_figures",
            "publication_figures/quality_control",
            "publication_figures/differential_analysis",
            "publication_figures/hereditary_genes",
            "publication_figures/stratification",
            "publication_figures/dmr_analysis",
            "publication_figures/machine_learning",
            "publication_figures/correlation",
            "publication_figures/functional_analysis",
            "publication_figures/validation",
            "publication_figures/clinical_relevance",
            "publication_figures/dimensionality_reduction",
            "publication_figures/integration",
            "publication_figures/pathway_analysis",
            "publication_figures/network_analysis",
            "logs"
        ]
        
        for dir_path in output_dirs:
            Path(dir_path).mkdir(parents=True, exist_ok=True)
        
        logger.info("Output directories created")
    
    def _check_memory_usage(self) -> bool:
        """Check if memory usage is within limits."""
        memory_gb = self.process.memory_info().rss / 1024**3
        if memory_gb > self.max_memory_gb:
            logger.warning(f"Memory usage high: {memory_gb:.2f}GB, forcing cleanup")
            gc.collect()
            return False
        return True
    
    def _force_cleanup(self):
        """Force garbage collection and memory cleanup."""
        gc.collect()
        logger.info("Memory cleanup completed")
    
    def _log_memory_usage(self, step_name: str):
        """Log current memory usage."""
        memory_gb = self.process.memory_info().rss / 1024**3
        logger.info(f"Memory usage after {step_name}: {memory_gb:.2f}GB")
    
    def check_dependencies(self) -> bool:
        """Check if all required dependencies are available."""
        logger.info("Checking dependencies...")
        
        required_modules = [
            'pandas', 'numpy', 'matplotlib', 'seaborn', 'scipy', 'sklearn',
            'statsmodels', 'pathlib', 'psutil', 'tqdm'
        ]
        
        missing_modules = []
        
        for module in required_modules:
            try:
                __import__(module)
            except ImportError:
                missing_modules.append(module)
        
        if missing_modules:
            logger.error(f"Missing required modules: {missing_modules}")
            return False
        
        logger.info("All dependencies are available")
        return True
    
    def load_existing_processed_data(self) -> Dict:
        """Load existing processed data from all 7 datasets directly from Parquet files."""
        logger.info("=" * 80)
        logger.info("STEP 1: LOADING EXISTING PROCESSED DATA")
        logger.info("=" * 80)
        
        try:
            # List of all 7 datasets to load (GSE163323 datasets removed)
            # GSE145361 moved to first position for priority processing
            all_datasets = [
                'GSE145361', 'GSE72774', 'GSE111629', 
                'GSE165083', 'GSE165083-GPL11154', 'GSE6613-CEL', 'GSE99039'
            ]
            
            processed_data = {}
            loaded_count = 0
            
            logger.info("Loading existing processed data from all 7 datasets...")
            
            for dataset_name in all_datasets:
                logger.info(f"Loading {dataset_name}...")
                
                try:
                    # Special handling for GSE145361 - use mapped batch files with real metadata
                    if dataset_name == 'GSE145361':
                        logger.info("Attempting to load GSE145361 using mapped loader...")
                        result = self._load_gse145361_mapped()
                        if result is None:
                            logger.error("GSE145361 mapped loader returned None - falling back to standard loader")
                            result = self._load_dataset_from_parquet(dataset_name)
                    else:
                        # Load existing processed data directly from Parquet files
                        result = self._load_dataset_from_parquet(dataset_name)
                    
                    if result and 'data' in result and result['data'] is not None:
                        processed_data[dataset_name] = result
                        
                        # Get shape from result dictionary if available, otherwise from data object
                        if 'shape' in result and result['shape'] is not None:
                            data_shape = result['shape']
                        elif hasattr(result['data'], 'shape'):
                            data_shape = result['data'].shape
                        else:
                            data_shape = 'Unknown'
                        
                        logger.info(f"[SUCCESS] {dataset_name}: {data_shape}")
                        loaded_count += 1
                    else:
                        logger.warning(f"[WARNING] {dataset_name}: No existing processed data found")
                        
                except Exception as e:
                    logger.warning(f"[WARNING] {dataset_name}: Failed to load - {e}")
                    continue
            
            if loaded_count > 0:
                logger.info(f"Successfully loaded {loaded_count}/{len(all_datasets)} datasets")
                logger.info("Available datasets for analysis:")
                for dataset_name, data_dict in processed_data.items():
                    # Get shape from result dictionary if available, otherwise from data object
                    if 'shape' in data_dict and data_dict['shape'] is not None:
                        data_shape = data_dict['shape']
                    elif hasattr(data_dict['data'], 'shape'):
                        data_shape = data_dict['data'].shape
                    else:
                        data_shape = 'Unknown'
                    data_type = data_dict.get('data_type', 'unknown')
                    logger.info(f"  - {dataset_name}: {data_shape} ({data_type})")
            else:
                logger.error("No existing processed data found for any dataset")
                logger.error("Please run data processing first or check if results exist")
                return {}
            
            self._log_memory_usage("data loading")
            return processed_data
            
        except Exception as e:
            logger.error(f"Error loading existing processed data: {e}")
            import traceback
            logger.error(f"Traceback: {traceback.format_exc()}")
            return {}
    
    def _standardize_sample_ids(self, data: pd.DataFrame, metadata: pd.DataFrame, dataset_name: str) -> tuple:
        """Standardize sample IDs across all datasets to enable cross-dataset analysis."""
        logger.info(f"Standardizing sample IDs for {dataset_name}")
        
        # Get original sample IDs
        original_data_cols = list(data.columns)
        original_metadata_index = list(metadata.index)
        
        logger.info(f"Original data columns: {original_data_cols[:3]}... (total: {len(original_data_cols)})")
        logger.info(f"Original metadata index: {original_metadata_index[:3]}... (total: {len(original_metadata_index)})")
        
        # CRITICAL FIX: Ensure data and metadata have matching sample IDs before standardization
        # Find common samples between data columns and metadata index
        common_samples = set(original_data_cols) & set(original_metadata_index)
        
        if len(common_samples) == 0:
            logger.warning(f"No common samples found between data and metadata for {dataset_name}")
            # Try to match by cleaning sample IDs
            cleaned_data_cols = [self._clean_sample_id(col) for col in original_data_cols]
            cleaned_metadata_index = [self._clean_sample_id(idx) for idx in original_metadata_index]
            common_samples = set(cleaned_data_cols) & set(cleaned_metadata_index)
            
            if len(common_samples) == 0:
                logger.error(f"Still no common samples after cleaning for {dataset_name}")
                logger.error(f"Data columns: {original_data_cols[:5]}... (total: {len(original_data_cols)})")
                logger.error(f"Metadata index: {original_metadata_index[:5]}... (total: {len(original_metadata_index)})")
                raise ValueError(f"No common samples found between data and metadata for {dataset_name}. Cannot proceed with analysis.")
            else:
                logger.info(f"Found {len(common_samples)} common samples after cleaning")
                # Filter both data and metadata to common samples
                data = data[list(common_samples)]
                metadata = metadata.loc[list(common_samples)]
                original_data_cols = list(data.columns)
                original_metadata_index = list(metadata.index)
        
        # Standardize based on dataset-specific patterns
        if dataset_name == 'GSE72774':
            # GSE72774: Use real GSM IDs from mapping file
            mapping_file = Path('raw_data/GSE72774_sample_mapping.csv')
            if mapping_file.exists():
                try:
                    mapping_df = pd.read_csv(mapping_file)
                    sample_to_gsm = dict(zip(mapping_df['sample_id'], mapping_df['gsm_id']))
                    
                    # Map Sample IDs to real GSM IDs
                    standardized_data_cols = [sample_to_gsm.get(col, col) for col in original_data_cols]
                    standardized_metadata_index = [sample_to_gsm.get(col, col) for col in original_metadata_index]
                    logger.info(f"Using real GSM IDs from mapping file for GSE72774")
                except Exception as e:
                    logger.warning(f"Failed to load GSE72774 mapping, using fallback: {e}")
                    # Fallback to old method
                    standardized_data_cols = [f"GSM{int(col.replace('Sample', '')):07d}" for col in original_data_cols]
                    standardized_metadata_index = [f"GSM{int(col.replace('Sample', '')):07d}" for col in original_metadata_index]
            else:
                logger.warning("GSE72774 mapping file not found, using fallback standardization")
                # Fallback to old method
                standardized_data_cols = [f"GSM{int(col.replace('Sample', '')):07d}" for col in original_data_cols]
                standardized_metadata_index = [f"GSM{int(col.replace('Sample', '')):07d}" for col in original_metadata_index]
            
        elif dataset_name == 'GSE111629':
            # GSE111629: GSM3035401_3999979001_R01C01 -> GSM3035401
            standardized_data_cols = [col.split('_')[0] for col in original_data_cols]
            standardized_metadata_index = [col.split('_')[0] for col in original_metadata_index]
            
        elif dataset_name == 'GSE145361':
            # GSE145361: 200078650085_R05C02 -> GSM format (use batch ID)
            standardized_data_cols = []
            for col in original_data_cols:
                if '_' in col:
                    batch_id = col.split('_')[0]
                    standardized_data_cols.append(f"GSM{batch_id}")
                else:
                    standardized_data_cols.append(f"GSM{col}")
            
            standardized_metadata_index = []
            for col in original_metadata_index:
                if '_' in col:
                    batch_id = col.split('_')[0]
                    standardized_metadata_index.append(f"GSM{batch_id}")
                else:
                    standardized_metadata_index.append(f"GSM{col}")
                    
        elif dataset_name in ['GSE165083', 'GSE165083-GPL11154']:
            # GSE165083: GSM5025781_9370847138_R04C02 -> GSM5025781
            standardized_data_cols = [col.split('_')[0] for col in original_data_cols]
            standardized_metadata_index = [col.split('_')[0] for col in original_metadata_index]
            
        elif dataset_name == 'GSE6613-CEL':
            # GSE6613-CEL: GSM153404.CEL -> GSM153404
            standardized_data_cols = [col.replace('.CEL', '') for col in original_data_cols]
            standardized_metadata_index = [col.replace('.CEL', '') for col in original_metadata_index]
            
        elif dataset_name == 'GSE99039':
            # GSE99039: GSM2630758_E7R_039a01_HG-U133_Plus_2_.CEL -> GSM2630758
            standardized_data_cols = [col.split('_')[0] for col in original_data_cols]
            standardized_metadata_index = [col.split('_')[0] for col in original_metadata_index]
            
        else:
            # Default: keep original format
            standardized_data_cols = original_data_cols
            standardized_metadata_index = original_metadata_index
        
        # Apply standardization
        data_standardized = data.copy()
        data_standardized.columns = standardized_data_cols
        
        metadata_standardized = metadata.copy()
        
        # Handle length mismatch between data and metadata
        if len(standardized_metadata_index) != len(metadata_standardized):
            logger.warning(f"Length mismatch: metadata has {len(metadata_standardized)} rows but standardized index has {len(standardized_metadata_index)} elements")
            
            # For GSE165083 datasets, we know data has 28 samples but metadata has 26
            # We need to filter the data to only include samples that have metadata
            if dataset_name in ['GSE165083', 'GSE165083-GPL11154']:
                logger.info(f"Filtering {dataset_name} data to match metadata samples")
                
                # Find common samples between standardized data columns and metadata
                # Since metadata has integer indices, we need to map them properly
                if all(isinstance(x, int) for x in metadata_standardized.index):
                    # Create a mapping from integer index to standardized sample ID
                    # Use the first N standardized sample IDs to match the metadata
                    available_standardized_ids = standardized_data_cols[:len(metadata_standardized)]
                    metadata_standardized.index = available_standardized_ids
                    standardized_metadata_index = available_standardized_ids
                    
                    # Filter data to only include samples with metadata
                    data_standardized = data_standardized[available_standardized_ids]
                    logger.info(f"Filtered data to {len(available_standardized_ids)} samples to match metadata")
                else:
                    # Use only the first N elements of standardized_metadata_index
                    standardized_metadata_index = standardized_metadata_index[:len(metadata_standardized)]
                    logger.info(f"Truncated standardized metadata index to {len(standardized_metadata_index)} elements")
            else:
                # For other datasets, use the first N elements
                standardized_metadata_index = standardized_metadata_index[:len(metadata_standardized)]
                logger.info(f"Truncated standardized metadata index to {len(standardized_metadata_index)} elements")
        
        # Additional check: ensure data and metadata have matching sample IDs
        if len(standardized_data_cols) != len(standardized_metadata_index):
            logger.warning(f"Final length mismatch: data has {len(standardized_data_cols)} samples, metadata has {len(standardized_metadata_index)} samples")
            # Use the minimum length to ensure alignment
            min_length = min(len(standardized_data_cols), len(standardized_metadata_index))
            standardized_data_cols = standardized_data_cols[:min_length]
            standardized_metadata_index = standardized_metadata_index[:min_length]
            
            # Also filter the actual data DataFrame to match
            data_standardized = data_standardized.iloc[:, :min_length]
            logger.info(f"Aligned both to {min_length} samples")
        
        metadata_standardized.index = standardized_metadata_index
        
        logger.info(f"Standardized data columns: {standardized_data_cols[:3]}... (total: {len(standardized_data_cols)})")
        logger.info(f"Standardized metadata index: {standardized_metadata_index[:3]}... (total: {len(standardized_metadata_index)})")
        
        return data_standardized, metadata_standardized
    
    def _clean_sample_id(self, sample_id) -> str:
        """Clean sample ID by removing common suffixes and prefixes."""
        # Convert to string if not already
        sample_id = str(sample_id)
        
        # Remove common suffixes
        cleaned = sample_id.replace('.CEL', '').replace('.gz', '').replace('.idat', '')
        # Remove common prefixes
        cleaned = cleaned.replace('GSM', '').replace('sample_', '').replace('Sample', '')
        # Remove position information (R01C01, etc.)
        if '_R' in cleaned:
            cleaned = cleaned.split('_R')[0]
        return cleaned
    
    def _standardize_sex_information(self, metadata: pd.DataFrame, dataset_name: str) -> pd.DataFrame:
        """Standardize sex information across all datasets."""
        logger.info(f"Standardizing sex information for {dataset_name}")
        
        # Find sex column
        sex_cols = [col for col in metadata.columns if col.lower() in ['sex', 'gender']]
        if not sex_cols:
            logger.warning(f"No sex column found in {dataset_name}")
            return metadata
        
        sex_col = sex_cols[0]
        logger.info(f"Using sex column: {sex_col}")
        
        # Standardize sex values
        sex_mapping = {
            'male': 'Male',
            'female': 'Female', 
            'm': 'Male',
            'f': 'Female',
            'M': 'Male',
            'F': 'Female',
            'unknown': 'Unknown',
            'Unknown': 'Unknown'
        }
        
        # Check if sex values are already properly formatted
        unique_values = set(metadata[sex_col].dropna().unique())
        valid_values = {'Male', 'Female', 'Unknown'}
        
        if unique_values.issubset(valid_values):
            logger.info(f"Sex values already properly formatted for {dataset_name}")
        else:
            # Apply mapping only to non-standard values
            original_values = metadata[sex_col].copy()
            metadata[sex_col] = metadata[sex_col].map(sex_mapping)
            
            # Only fill NaN values with 'Unknown', preserve existing valid mappings
            metadata[sex_col] = metadata[sex_col].fillna(original_values).fillna('Unknown')
        
        # Log sex distribution
        sex_dist = metadata[sex_col].value_counts()
        logger.info(f"Sex distribution in {dataset_name}: {sex_dist.to_dict()}")
        
        return metadata

    def _load_dataset_from_parquet(self, dataset_name: str) -> Dict:
        """Load a dataset directly from Parquet files."""
        try:
            # Handle special dataset name mappings
            file_prefix = dataset_name.lower().replace('-', '_')
            
            # Construct file paths - try multiple patterns for data files
            # For GSE145361, try full_data first, then regular data
            data_file = None
            if dataset_name == 'GSE145361':
                data_file = Path("results/gse145361_full_data.parquet")
                if not data_file.exists():
                    data_file = Path("results/gse145361_data.parquet")
            else:
                data_file = Path(f"results/{file_prefix}_data.parquet")
            
            # Construct metadata file paths - prioritize enhanced metadata
            metadata_file = Path(f"results/{file_prefix}_metadata_enhanced.parquet")
            
            # Try alternative naming patterns for enhanced metadata
            if not metadata_file.exists():
                alt_file_prefix = dataset_name.lower().replace('_', '-')
                metadata_file = Path(f"results/{alt_file_prefix}_metadata_enhanced.parquet")
            
            # Fallback to regular metadata if enhanced not available
            if not metadata_file.exists():
                metadata_file = Path(f"results/{file_prefix}_metadata.parquet")
            
            if not data_file.exists() or not metadata_file.exists():
                logger.warning(f"Parquet files not found for {dataset_name}")
                return {}
            
            # Check file sizes and log metadata type
            data_size_mb = data_file.stat().st_size / (1024 * 1024)
            metadata_type = "enhanced" if "enhanced" in str(metadata_file) else "basic"
            logger.info(f"Loading {dataset_name} from Parquet files ({data_size_mb:.1f} MB) - using {metadata_type} metadata")
            
            # Load data and metadata directly
            data = pd.read_parquet(data_file)
            metadata = pd.read_parquet(metadata_file)
            
            # CRITICAL FIX: Set proper index for metadata files that have numeric indices
            if metadata.index.dtype in ['int64', 'int32'] and len(metadata.index) > 0:
                logger.info(f"Fixing numeric index for {dataset_name} metadata")
                
                # Check for common sample ID column names
                sample_id_col = None
                for col_name in ['index', 'sample_id', 'Sample_ID', 'sample_name']:
                    if col_name in metadata.columns:
                        sample_id_col = col_name
                        break
                
                if sample_id_col:
                    logger.info(f"Setting metadata index to '{sample_id_col}' column for {dataset_name}")
                    metadata = metadata.set_index(sample_id_col)
                    logger.info(f"Fixed metadata index: {list(metadata.index)[:3]}... (total: {len(metadata.index)})")
                else:
                    logger.warning(f"No sample ID column found in {dataset_name} metadata")
            
            # Apply sample ID standardization for cross-dataset compatibility
            data, metadata = self._standardize_sample_ids(data, metadata, dataset_name)
            
            # Standardize sex information
            metadata = self._standardize_sex_information(metadata, dataset_name)
            
            # Ensure metadata index is properly set (but don't override if already aligned)
            if 'Sample_ID' in metadata.columns and not metadata.index.equals(metadata['Sample_ID']):
                logger.info(f"Setting metadata index to Sample_ID for {dataset_name}")
                metadata = metadata.set_index('Sample_ID')
            
            # Verify alignment after standardization
            common_samples = data.columns.intersection(metadata.index)
            logger.info(f"After standardization - Common samples: {len(common_samples)}")
            logger.info(f"Final data columns: {list(data.columns)[:3]}... (total: {len(data.columns)})")
            logger.info(f"Final metadata index: {list(metadata.index)[:3]}... (total: {len(metadata.index)})")
            
            if len(common_samples) > 0:
                # Filter to common samples only
                data = data[common_samples]
                metadata = metadata.loc[common_samples]
                logger.info(f"Final aligned data: {data.shape}, metadata: {metadata.shape}")
            else:
                logger.warning(f"No common samples found after standardization for {dataset_name}")
            
            logger.info(f"Successfully loaded {dataset_name}: {data.shape}")
            
            return {
                'data': data,
                'metadata': metadata,
                'data_type': self._get_dataset_type_from_config(dataset_name),
                'platform': f'Loaded from {data_file.name}'
            }
            
        except Exception as e:
            logger.error(f"Error loading {dataset_name} from Parquet: {e}")
            return {}
    
    def _get_dataset_type_from_config(self, dataset_name: str) -> str:
        """Get dataset type from config file."""
        try:
            from config import DATA_PROCESSING_CONFIG
            return DATA_PROCESSING_CONFIG['data_types'].get(dataset_name, 'unknown')
        except ImportError:
            # Fallback: infer from dataset name patterns
            dataset_lower = dataset_name.lower()
            if 'cel' in dataset_lower:
                return 'expression'
            elif any(x in dataset_lower for x in ['methylation', 'gse111629', 'gse145361', 'gse165083', 'gse72774']):
                return 'methylation'
            elif 'gse163323' in dataset_lower:
                return 'single_cell'
            else:
                return 'unknown'
    
    def _load_gse145361_mapped(self):
        """Load GSE145361 using enhanced metadata and parquet files"""
        try:
            # FIXED: Check for enhanced metadata in results/ directory (not cache/)
            # Try multiple possible locations
            enhanced_metadata_file = Path("results/gse145361_metadata_enhanced.parquet")
            if not enhanced_metadata_file.exists():
                enhanced_metadata_file = Path("cache/gse145361_metadata_enhanced.parquet")
            
            # Try multiple data file patterns
            data_file = Path("results/gse145361_full_data.parquet")
            if not data_file.exists():
                data_file = Path("results/gse145361_data.parquet")
            
            if enhanced_metadata_file.exists() and data_file.exists():
                logger.info("Loading GSE145361 from enhanced parquet files...")
                
                # Load enhanced metadata
                metadata = pd.read_parquet(enhanced_metadata_file)
                logger.info(f"Loaded enhanced metadata: {metadata.shape}")
                
                # FIXED: Use lazy loading to avoid crashing when loading 6.66 GB file
                # Check file size first
                file_size_gb = data_file.stat().st_size / (1024**3)
                logger.info(f"Data file size: {file_size_gb:.2f} GB")
                
                if file_size_gb > 2.0:  # If file > 2GB, use lazy loader
                    logger.warning(f"Large file detected ({file_size_gb:.2f} GB) - using lazy loader to prevent crash")
                    logger.warning("Data will be loaded on-demand to avoid memory issues")
                    
                    # Create a lazy loader class that doesn't load data until needed
                    class LazyParquetLoader:
                        """Lazy loader for large parquet files - only loads when accessed"""
                        def __init__(self, file_path, metadata):
                            self.file_path = file_path
                            self.metadata = metadata
                            self._data = None
                            self._shape = None
                            
                        def _load_data(self):
                            """Load data only when actually needed"""
                            if self._data is None:
                                logger.info("Loading data from parquet file (lazy load)...")
                                try:
                                    import pyarrow.parquet as pq
                                    parquet_file = pq.ParquetFile(self.file_path)
                                    # Get shape without loading
                                    self._shape = (parquet_file.metadata.num_rows, 
                                                   parquet_file.metadata.num_columns)
                                    
                                    # Load data
                                    self._data = pd.read_parquet(self.file_path)
                                    
                                    # Align with metadata
                                    common_samples = self._data.columns.intersection(self.metadata.index)
                                    if len(common_samples) > 0:
                                        self._data = self._data[common_samples]
                                        self.metadata = self.metadata.loc[common_samples]
                                        logger.info(f"Loaded and aligned: data {self._data.shape}, metadata {self.metadata.shape}")
                                except Exception as e:
                                    logger.error(f"Error loading data: {e}")
                                    raise
                            return self._data
                        
                        @property
                        def shape(self):
                            """Get shape without loading full data"""
                            if self._shape is None:
                                try:
                                    import pyarrow.parquet as pq
                                    parquet_file = pq.ParquetFile(self.file_path)
                                    self._shape = (parquet_file.metadata.num_rows, 
                                                   parquet_file.metadata.num_columns)
                                except:
                                    # Fallback: load to get shape
                                    self._load_data()
                                    self._shape = self._data.shape
                            return self._shape
                        
                        def __getattr__(self, name):
                            """Delegate attribute access to underlying DataFrame"""
                            if name in ['columns', 'index', 'iloc', 'loc', '__getitem__', '__setitem__']:
                                self._load_data()
                                return getattr(self._data, name)
                            raise AttributeError(f"'{type(self).__name__}' object has no attribute '{name}'")
                        
                        def __getitem__(self, key):
                            """Support DataFrame indexing"""
                            self._load_data()
                            return self._data[key]
                    
                    # Create lazy loader
                    lazy_data = LazyParquetLoader(data_file, metadata)
                    
                    # Get shape without loading
                    data_shape = lazy_data.shape
                    logger.info(f"Data shape (from metadata): {data_shape}")
                    
                    # Align metadata with data columns (from parquet metadata)
                    try:
                        import pyarrow.parquet as pq
                        parquet_file = pq.ParquetFile(data_file)
                        parquet_columns = parquet_file.schema_arrow.names
                        common_samples = set(parquet_columns).intersection(set(metadata.index))
                        if len(common_samples) > 0:
                            metadata = metadata.loc[list(common_samples)]
                            logger.info(f"Aligned metadata: {metadata.shape}")
                    except:
                        logger.warning("Could not align metadata from parquet schema, will align on first data access")
                    
                    logger.info(f"Sex distribution: {metadata['sex'].value_counts().to_dict()}")
                    if 'apoe_available' in metadata.columns:
                        logger.info(f"APOE available: {metadata['apoe_available'].iloc[0]}")
                    
                    return {
                        'data': lazy_data,
                        'metadata': metadata,
                        'shape': data_shape,
                        'data_type': 'methylation',
                        'platform': 'GSE145361 enhanced parquet files (lazy loaded)'
                    }
                else:
                    # Small file - load normally
                    data = pd.read_parquet(data_file)
                    logger.info(f"Loaded data: {data.shape}")
                    
                    # Ensure alignment
                    common_samples = data.columns.intersection(metadata.index)
                    if len(common_samples) == len(data.columns):
                        data = data[common_samples]
                        metadata = metadata.loc[common_samples]
                        logger.info(f"Aligned data: {data.shape}, metadata: {metadata.shape}")
                    else:
                        logger.warning(f"Sample alignment issue: {len(common_samples)} common samples out of {len(data.columns)}")
                    
                    logger.info(f"Sex distribution: {metadata['sex'].value_counts().to_dict()}")
                    logger.info(f"APOE available: {metadata['apoe_available'].iloc[0]}")
                    
                    return {
                        'data': data,
                        'metadata': metadata,
                        'shape': data.shape,
                        'data_type': 'methylation',
                        'platform': 'GSE145361 enhanced parquet files'
                    }
            else:
                # FIXED: Check if parquet files exist in results/ before using memory-intensive mapped loader
                # The mapped loader tries to allocate 8.69 GiB which can fail
                results_metadata = Path("results/gse145361_metadata_enhanced.parquet")
                results_data = Path("results/gse145361_full_data.parquet")
                
                if results_metadata.exists() and results_data.exists():
                    logger.info("Found parquet files in results/ - loading directly...")
                    metadata = pd.read_parquet(results_metadata)
                    data = pd.read_parquet(results_data)
                    
                    # Align samples
                    common_samples = data.columns.intersection(metadata.index)
                    if len(common_samples) > 0:
                        data = data[common_samples]
                        metadata = metadata.loc[common_samples]
                        logger.info(f"Loaded from results/: data {data.shape}, metadata {metadata.shape}")
                        
                        return {
                            'data': data,
                            'metadata': metadata,
                            'shape': data.shape,
                            'data_type': 'methylation',
                            'platform': 'EPIC'
                        }
                
                # Fallback to original mapped loader (may fail due to memory)
                logger.warning("Enhanced parquet files not found in expected locations, attempting mapped loader...")
                logger.warning("WARNING: Mapped loader may fail due to memory requirements (8.69 GiB)")
                from gse145361_mapped_loader import GSE145361MappedLoader
                
                loader = GSE145361MappedLoader()
                
                # Get metadata
                metadata = loader.get_metadata()
                logger.info(f"Loaded metadata: {metadata.shape}")
                
                # Use optimized get_full_data method to load the complete DataFrame
                logger.info("Loading full GSE145361 data using optimized method...")
                data = loader.get_full_data()
                logger.info(f"Loaded full data: {data.shape}")
                
                # Align metadata with data columns
                metadata = metadata.loc[data.columns]
                
                logger.info(f"Sex distribution: {metadata['sex'].value_counts().to_dict()}")
                
                return {
                    'data': data,
                    'metadata': metadata,
                    'shape': data.shape,
                    'data_type': 'methylation',
                    'platform': 'GSE145361 mapped batch files (fallback)'
                }
            
        except Exception as e:
            logger.error(f"Error loading GSE145361 mapped data: {e}")
            return None
    
    def _load_gse145361_from_level1_files(self) -> Dict:
        """Load GSE145361 data using streaming approach to avoid memory issues."""
        logger.info("Loading GSE145361 using streaming approach...")
        
        try:
            import pandas as pd
            import pickle
            from pathlib import Path
            
            # Path to the combined_temp folder
            temp_dir = Path("cache/GSE145361_temp_data/combined_temp")
            
            if not temp_dir.exists():
                logger.error(f"GSE145361 temp directory not found: {temp_dir}")
                return {}
            
            # Find all level 1 combined files
            level1_data_files = sorted(temp_dir.glob("level_1_combined_*_data.pkl"))
            level1_metadata_files = sorted(temp_dir.glob("level_1_combined_*_metadata.pkl"))
            
            if not level1_data_files:
                logger.error("No level 1 data files found for GSE145361")
                return {}
            
            logger.info(f"Found {len(level1_data_files)} level 1 data files")
            
            # Create a streaming data loader that doesn't load all data into memory
            class StreamingGSE145361Loader:
                def __init__(self, data_files, metadata_files):
                    self.data_files = sorted(data_files)
                    self.metadata_files = sorted(metadata_files)
                    self._cached_shape = None
                    self._cached_metadata = None
                
                def get_shape(self):
                    """Get data shape without loading all data."""
                    if self._cached_shape is None:
                        # Load first file to get shape info
                        try:
                            with open(self.data_files[0], 'rb') as f:
                                first_data = pickle.load(f)
                                if isinstance(first_data, pd.DataFrame):
                                    # Get number of methylation probes from intensities column
                                    sample_intensities = first_data.iloc[0]['intensities']
                                    if isinstance(sample_intensities, dict):
                                        num_probes = len(sample_intensities)
                                    else:
                                        num_probes = 0
                                    
                                    # Use real metadata to get correct sample count
                                    metadata = self.get_metadata()
                                    if not metadata.empty:
                                        total_samples = len(metadata)
                                        logger.info(f"Using real metadata sample count: {total_samples}")
                                    else:
                                        # Fallback to calculating from data files
                                        samples_per_file = len(first_data)
                                        total_samples = samples_per_file * len(self.data_files)
                                        logger.warning(f"Using calculated sample count: {total_samples}")
                                    
                                    # Shape should be (features, samples) = (num_probes, total_samples)
                                    self._cached_shape = (num_probes, total_samples)
                                else:
                                    logger.error(f"Unexpected data format in {self.data_files[0]}")
                                    self._cached_shape = (0, 0)
                        except Exception as e:
                            logger.error(f"Error loading shape from {self.data_files[0]}: {e}")
                            self._cached_shape = (0, 0)
                    return self._cached_shape
                
                def get_chunks(self):
                    """Yield data chunks for streaming analysis."""
                    for data_file in self.data_files:
                        try:
                            with open(data_file, 'rb') as f:
                                chunk_data = pickle.load(f)
                                if isinstance(chunk_data, pd.DataFrame) and not chunk_data.empty:
                                    yield chunk_data
                                else:
                                    logger.warning(f"Chunk {data_file} is empty or invalid format")
                        except Exception as e:
                            logger.error(f"Error loading chunk {data_file}: {e}")
                            # Skip this file and continue to next - no dummy data
                            logger.warning(f"Skipping problematic file: {data_file}")
                            continue
            
                def get_metadata(self):
                    """Get metadata without loading all data."""
                    if self._cached_metadata is None:
                        # Try to load real metadata from CSV file first
                        real_metadata_file = "results/tables/GSE145361_real_metadata.csv"
                        try:
                            if os.path.exists(real_metadata_file):
                                logger.info(f"Loading real metadata from {real_metadata_file}")
                                # Load metadata without setting index first
                                metadata_df = pd.read_csv(real_metadata_file)
                                logger.info(f"Raw metadata shape: {metadata_df.shape}")
                                logger.info(f"Raw metadata columns: {list(metadata_df.columns)}")
                                
                                # Set sample_id as index
                                if 'sample_id' in metadata_df.columns:
                                    metadata_df = metadata_df.set_index('sample_id')
                                    logger.info(f"Metadata after setting index: {metadata_df.shape}")
                                    logger.info(f"Metadata index: {list(metadata_df.index)[:5]}...")
                                    logger.info(f"Metadata columns: {list(metadata_df.columns)}")
                                
                                self._cached_metadata = metadata_df
                                logger.info(f"Loaded real metadata with {len(self._cached_metadata)} samples")
                                logger.info(f"Disease state distribution: {self._cached_metadata['disease_state'].value_counts().to_dict()}")
                                logger.info(f"Sex distribution: {self._cached_metadata['sex'].value_counts().to_dict()}")
                                return self._cached_metadata
                        except Exception as e:
                            logger.warning(f"Could not load real metadata from {real_metadata_file}: {e}")
                        
                        # Fallback to loading metadata from pickle files
                        try:
                            with open(self.metadata_files[0], 'rb') as f:
                                first_metadata = pickle.load(f)
                                if isinstance(first_metadata, pd.DataFrame) and not first_metadata.empty:
                                    self._cached_metadata = first_metadata
                                    logger.info(f"Loaded metadata from pickle file with {len(self._cached_metadata)} samples")
                                else:
                                    logger.warning(f"Metadata from {self.metadata_files[0]} is empty or invalid")
                                    raise ValueError("Empty metadata")
                        except Exception as e:
                            logger.error(f"Error loading metadata from {self.metadata_files[0]}: {e}")
                            logger.error("Cannot proceed without real metadata - returning empty DataFrame")
                            logger.error("Fake metadata generation removed to maintain data integrity")
                            self._cached_metadata = pd.DataFrame()
                    return self._cached_metadata
                
                @property
                def index(self):
                    """Provide index attribute for compatibility with analysis modules."""
                    # Return sample IDs from metadata
                    metadata = self.get_metadata()
                    if hasattr(metadata, 'index'):
                        return metadata.index
                    else:
                        # Create a default index if metadata doesn't have one
                        return pd.Index([f"sample_{i}" for i in range(self.get_shape()[0])])
                
                @property
                def columns(self):
                    """Provide columns attribute for compatibility with analysis modules."""
                    # Return sample IDs as columns (similar to DataFrame.columns)
                    shape = self.get_shape()
                    if shape[1] > 0:  # If we have samples
                        return pd.Index([f"sample_{i}" for i in range(shape[1])])
                    else:
                        return pd.Index([])
                
                def flatten(self):
                    """Flatten method for compatibility with visualization functions."""
                    # Return a flattened array of all methylation values
                    all_values = []
                    for chunk in self.get_chunks():
                        for _, row in chunk.iterrows():
                            if 'intensities' in row and isinstance(row['intensities'], dict):
                                all_values.extend(row['intensities'].values())
                    return np.array(all_values)
                
                @property
                def shape(self):
                    return self.get_shape()
                
                def __len__(self):
                    """Return the number of samples (columns) for len() compatibility."""
                    return self.get_shape()[1]  # Number of samples (columns)
            
            # Create streaming loader
            streaming_loader = StreamingGSE145361Loader(level1_data_files, level1_metadata_files)
            
            # Get shape info without loading all data
            data_shape = streaming_loader.get_shape()
            metadata = streaming_loader.get_metadata()
            
            logger.info(f"GSE145361 streaming loader created: {data_shape}")
            
            return {
                'data': streaming_loader,  # Return loader instead of actual data
                'metadata': pd.DataFrame(metadata).T if metadata is not None and not metadata.empty else pd.DataFrame(),
                'data_type': 'methylation',
                'platform': 'EPIC',
                'dataset_name': 'GSE145361',
                'loading_method': 'streaming_level1_files',
                'is_streaming': True  # Flag to indicate this is streaming data
            }
            
        except Exception as e:
            logger.error(f"Error creating GSE145361 streaming loader: {e}")
            import traceback
            logger.error(f"Traceback: {traceback.format_exc()}")
            return {}
    
    def _combine_data_chunks_from_disk(self, data_chunk_files: List[str]) -> pd.DataFrame:
        """Combine data chunks from disk files to minimize memory usage."""
        try:
            import pandas as pd
            import pickle
            from pathlib import Path
            
            logger.info(f"Combining {len(data_chunk_files)} data chunks from disk...")
            
            combined_data = None
            
            for i, chunk_file_path in enumerate(data_chunk_files):
                logger.info(f"Loading data chunk {i+1}/{len(data_chunk_files)}: {Path(chunk_file_path).name}")
                
                try:
                    # Load one chunk at a time
                    with open(chunk_file_path, 'rb') as f:
                        data_chunk = pickle.load(f)
                    
                    if data_chunk is not None and not data_chunk.empty:
                        if combined_data is None:
                            # First chunk - initialize combined data
                            combined_data = data_chunk.copy()
                            logger.info(f"  Initialized combined data: {combined_data.shape}")
                        else:
                            # Append to existing combined data
                            combined_data = pd.concat([combined_data, data_chunk], axis=0, ignore_index=False)
                            logger.info(f"  Combined data shape: {combined_data.shape}")
                        
                        # Clear the chunk from memory immediately
                        del data_chunk
                        
                        # Force garbage collection after each chunk
                        import gc
                        gc.collect()
                        logger.info(f"  Memory cleanup completed for chunk {i+1}")
                    
                except Exception as e:
                    logger.warning(f"Failed to load chunk {chunk_file_path}: {e}")
                    continue
            
            if combined_data is not None:
                logger.info(f"Successfully combined all data chunks: {combined_data.shape}")
            else:
                logger.error("No data chunks could be combined")
            
            return combined_data
            
        except Exception as e:
            logger.error(f"Error combining data chunks from disk: {e}")
            import traceback
            logger.error(f"Traceback: {traceback.format_exc()}")
            return None
    
    def load_gse145361_metadata_from_disk(self, metadata_file_path: str) -> Dict:
        """Load GSE145361 metadata from disk when needed (not kept in memory)."""
        try:
            import json
            from pathlib import Path
            
            metadata_file = Path(metadata_file_path)
            if not metadata_file.exists():
                logger.warning(f"Metadata file not found: {metadata_file_path}")
                return {}
            
            with open(metadata_file, 'r') as f:
                metadata = json.load(f)
            
            logger.info(f"Loaded GSE145361 metadata from disk: {metadata_file_path}")
            return metadata
            
        except Exception as e:
            logger.error(f"Error loading metadata from disk: {e}")
            return {}
    
    def run_core_analysis(self, processed_data: Dict) -> Dict:
        """Run core analysis modules (differential, correlation, etc.)."""
        logger.info("=" * 80)
        logger.info("STEP 2: CORE ANALYSIS MODULES")
        logger.info("=" * 80)
        
        try:
            core_results = {}
            
            # Run differential analysis
            logger.info("Running differential analysis...")
            
            # Use all processed data for analysis (including streaming)
            analysis_data = processed_data
            
            if analysis_data:
                from differential_analysis import DifferentialAnalyzer
                differential_analyzer = DifferentialAnalyzer(analysis_data)
                differential_results = differential_analyzer.analyze_all_datasets()
                core_results['differential_results'] = differential_results
            else:
                logger.warning("No datasets available for differential analysis")
                core_results['differential_results'] = {}
            
            # Run correlation analysis
            logger.info("Running correlation analysis...")
            try:
                from correlation_mapping import CorrelationMapper
                correlation_analyzer = CorrelationMapper(processed_data, core_results.get('differential_results', {}))
                correlation_results = correlation_analyzer.run_correlation_analysis()
                core_results['correlation_results'] = correlation_results
                logger.info(f"Correlation analysis completed: {len(correlation_results)} datasets analyzed")
            except Exception as e:
                logger.warning(f"Correlation analysis failed: {e}")
                core_results['correlation_results'] = {}
            
            # Run hereditary genes analysis
            logger.info("Running hereditary genes analysis...")
            try:
                from hereditary_genes_analysis import HereditaryGenesAnalyzer
                hereditary_analyzer = HereditaryGenesAnalyzer(processed_data, differential_results)
                hereditary_results = hereditary_analyzer.analyze_all_hereditary_genes()
                core_results['hereditary_results'] = hereditary_results
                logger.info(f"Hereditary genes analysis completed: {len(hereditary_results)} genes analyzed")
            except Exception as e:
                logger.warning(f"Hereditary genes analysis failed: {e}")
                core_results['hereditary_results'] = {}
            
            # Run brain hereditary analysis
            logger.info("Running brain hereditary analysis...")
            try:
                from brain_hereditary_analysis import BrainHereditaryAnalyzer
                brain_analyzer = BrainHereditaryAnalyzer(processed_data, differential_results)
                brain_results = brain_analyzer.run_complete_analysis()
                core_results['brain_results'] = brain_results
                logger.info(f"Brain hereditary analysis completed: {len(brain_results)} datasets analyzed")
            except Exception as e:
                logger.warning(f"Brain hereditary analysis failed: {e}")
                core_results['brain_results'] = {}
            
            # Run stratification analysis
            logger.info("Running stratification analysis...")
            try:
                from sex_stage_stratification import SexStratificationAnalyzer
                stratification_analyzer = SexStratificationAnalyzer(processed_data, differential_results)
                # Run stratification analysis for each dataset
                stratification_results = {}
                for dataset_name in processed_data.keys():
                    try:
                        result = stratification_analyzer.analyze_sex_stratified_differential(dataset_name)
                        stratification_results[dataset_name] = result
                    except Exception as e:
                        logger.warning(f"Stratification analysis failed for {dataset_name}: {e}")
                        stratification_results[dataset_name] = {}
                core_results['stratification_results'] = stratification_results
                logger.info(f"Stratification analysis completed: {len(stratification_results)} datasets analyzed")
            except Exception as e:
                logger.warning(f"Stratification analysis failed: {e}")
                core_results['stratification_results'] = {}
            
            # Run DMR analysis
            logger.info("Running DMR analysis...")
            try:
                from dmr_analysis import DMRAnalyzer
                dmr_analyzer = DMRAnalyzer(processed_data, differential_results)
                # Run DMR analysis for each dataset
                dmr_results = {}
                for dataset_name in processed_data.keys():
                    try:
                        result = dmr_analyzer.identify_dmrs(dataset_name)
                        dmr_results[dataset_name] = result
                    except Exception as e:
                        logger.warning(f"DMR analysis failed for {dataset_name}: {e}")
                        dmr_results[dataset_name] = {}
                core_results['dmr_results'] = dmr_results
                logger.info(f"DMR analysis completed: {len(dmr_results)} datasets analyzed")
            except Exception as e:
                logger.warning(f"DMR analysis failed: {e}")
                core_results['dmr_results'] = {}
            
            # Run machine learning analysis
            logger.info("Running machine learning analysis...")
            try:
                from ml_classifiers import MLClassifierPipeline
                ml_analyzer = MLClassifierPipeline(processed_data, differential_results)
                ml_results = ml_analyzer.run_complete_analysis()
                core_results['ml_results'] = ml_results
                logger.info(f"Machine learning analysis completed: {len(ml_results)} datasets analyzed")
            except Exception as e:
                logger.warning(f"Machine learning analysis failed: {e}")
                core_results['ml_results'] = {}
            
            logger.info("Core analysis modules completed successfully")
            self._log_memory_usage("core analysis")
            
            return core_results
            
        except Exception as e:
            logger.error(f"Error in core analysis: {e}")
            import traceback
            logger.error(f"Traceback: {traceback.format_exc()}")
            return {}
    
    def run_platform_specific_analysis(self, processed_data: Dict, differential_results: Dict = None) -> Dict:
        """Run platform-specific analysis."""
        logger.info("=" * 80)
        logger.info("STEP 3: PLATFORM-SPECIFIC ANALYSIS")
        logger.info("=" * 80)
        
        try:
            # Import platform-specific analyzer
            from platform_specific_analysis import PlatformSpecificAnalyzer
            
            logger.info("Initializing platform-specific analyzer...")
            # Use empty dict if differential_results is not provided
            if differential_results is None:
                differential_results = {}
            analyzer = PlatformSpecificAnalyzer(processed_data, differential_results)
            
            logger.info("Running comprehensive platform-specific analysis...")
            platform_results = analyzer.run_complete_platform_analysis()
            
            if platform_results:
                logger.info(f"Platform-specific analysis completed for {len(platform_results)} analysis types")
                for analysis_type, results in platform_results.items():
                    if results:
                        logger.info(f"[SUCCESS] {analysis_type}: Platform analysis completed")
                    else:
                        logger.warning(f"[WARNING] {analysis_type}: No platform results")
            else:
                logger.warning("Platform-specific analysis returned no results")
            
            logger.info("Platform-specific analysis completed successfully")
            self._log_memory_usage("platform-specific analysis")
            
            return platform_results
            
        except Exception as e:
            logger.error(f"Error in platform-specific analysis: {e}")
            import traceback
            logger.error(f"Traceback: {traceback.format_exc()}")
            return {}
    
    def run_publication_analysis(self, all_results: Dict) -> Dict:
        """Run publication-ready analysis and visualization generation."""
        logger.info("=" * 80)
        logger.info("STEP 4: PUBLICATION-READY ANALYSIS & VISUALIZATION")
        logger.info("=" * 80)
        
        try:
            # Import publication analysis generator
            from publication_analysis_generator import PublicationAnalysisGenerator
            
            logger.info("Initializing publication analysis generator...")
            pub_generator = PublicationAnalysisGenerator(
                results_dir="results",
                output_dir="publication_figures"
            )
            
            logger.info("Generating publication-ready visualizations...")
            
            # Generate all publication figures
            publication_results = {}
            
            # Quality control figures
            logger.info("Generating quality control figures...")
            try:
                qc_results = pub_generator.generate_quality_control_figures(all_results)
                publication_results['quality_control'] = qc_results
                logger.info("[SUCCESS] Quality control figures generated")
            except Exception as e:
                logger.warning(f"Quality control figures failed: {e}")
            
            # Differential analysis figures
            logger.info("Generating differential analysis figures...")
            try:
                diff_results = pub_generator.generate_differential_analysis_figures(all_results)
                publication_results['differential_analysis'] = diff_results
                logger.info("[SUCCESS] Differential analysis figures generated")
            except Exception as e:
                logger.warning(f"Differential analysis figures failed: {e}")
            
            # Hereditary genes figures
            logger.info("Generating hereditary genes figures...")
            try:
                hereditary_results = pub_generator.generate_hereditary_genes_figures(all_results)
                publication_results['hereditary_genes'] = hereditary_results
                logger.info("[SUCCESS] Hereditary genes figures generated")
            except Exception as e:
                logger.warning(f"Hereditary genes figures failed: {e}")
            
            # Machine learning figures
            logger.info("Generating machine learning figures...")
            try:
                ml_results = pub_generator.generate_machine_learning_figures(all_results)
                publication_results['machine_learning'] = ml_results
                logger.info("[SUCCESS] Machine learning figures generated")
            except Exception as e:
                logger.warning(f"Machine learning figures failed: {e}")
            
            # Correlation figures
            logger.info("Generating correlation figures...")
            try:
                corr_results = pub_generator.generate_correlation_figures(all_results)
                publication_results['correlation'] = corr_results
                logger.info("[SUCCESS] Correlation figures generated")
            except Exception as e:
                logger.warning(f"Correlation figures failed: {e}")
            
            # Integration figures
            logger.info("Generating integration figures...")
            try:
                integration_results = pub_generator.generate_integration_figures(all_results)
                publication_results['integration'] = integration_results
                logger.info("[SUCCESS] Integration figures generated")
            except Exception as e:
                logger.warning(f"Integration figures failed: {e}")
            
            # Pathway analysis figures
            logger.info("Generating pathway analysis figures...")
            try:
                pathway_results = pub_generator.generate_pathway_analysis_figures(all_results)
                publication_results['pathway_analysis'] = pathway_results
                logger.info("[SUCCESS] Pathway analysis figures generated")
            except Exception as e:
                logger.warning(f"Pathway analysis figures failed: {e}")
            
            # Network analysis figures
            logger.info("Generating network analysis figures...")
            try:
                network_results = pub_generator.generate_network_analysis_figures(all_results)
                publication_results['network_analysis'] = network_results
                logger.info("[SUCCESS] Network analysis figures generated")
            except Exception as e:
                logger.warning(f"Network analysis figures failed: {e}")
            
            logger.info("Publication-ready analysis completed successfully")
            self._log_memory_usage("publication analysis")
            
            return publication_results
            
        except Exception as e:
            logger.error(f"Error in publication analysis: {e}")
            import traceback
            logger.error(f"Traceback: {traceback.format_exc()}")
            return {}
    
    def generate_comprehensive_visualizations(self, all_results: Dict):
        """Generate comprehensive visualizations for all analyses."""
        logger.info("=" * 80)
        logger.info("STEP 5: COMPREHENSIVE VISUALIZATION GENERATION")
        logger.info("=" * 80)
        
        try:
            logger.info("Creating comprehensive visualizations...")
            
            # Try to import visualization modules
            try:
                from create_visualizations_real_data import VisualizationGenerator
                viz_generator = VisualizationGenerator()
                viz_generator.create_comprehensive_visualizations(all_results)
                logger.info("Comprehensive visualizations completed successfully")
            except ImportError:
                logger.warning("VisualizationGenerator not available, skipping comprehensive visualizations")
            
            self._log_memory_usage("comprehensive visualizations")
            
        except Exception as e:
            logger.error(f"Error in comprehensive visualizations: {e}")
            import traceback
            logger.error(f"Traceback: {traceback.format_exc()}")
    
    def save_comprehensive_results(self, all_results: Dict):
        """Save all results to files."""
        logger.info("=" * 80)
        logger.info("STEP 6: SAVING COMPREHENSIVE RESULTS")
        logger.info("=" * 80)
        
        try:
            logger.info("Saving comprehensive results...")
            
            # Save results directly without using ComprehensivePipelineManager
            results_dir = Path("results")
            results_dir.mkdir(exist_ok=True)
            
            # Save as JSON for easy reading
            results_json = Path("results/comprehensive_results.json")
            with open(results_json, 'w') as f:
                json.dump(all_results, f, indent=2, default=str)
            logger.info(f"Saved comprehensive results to: {results_json}")
            
            # Skip pickle save for now due to streaming loader serialization issues
            logger.info("Skipping pickle save due to streaming loader serialization issues")
            
            logger.info("Comprehensive results saving completed successfully")
            self._log_memory_usage("saving results")
            
        except Exception as e:
            logger.error(f"Error saving comprehensive results: {e}")
            import traceback
            logger.error(f"Traceback: {traceback.format_exc()}")
    
    def generate_analysis_summary(self, all_results: Dict) -> Dict:
        """Generate a comprehensive analysis summary."""
        logger.info("=" * 80)
        logger.info("STEP 7: GENERATING ANALYSIS SUMMARY")
        logger.info("=" * 80)
        
        try:
            summary = {
                'pipeline_info': {
                    'name': 'Unified Comprehensive Analysis Pipeline',
                    'version': '1.0',
                    'timestamp': datetime.now().isoformat(),
                    'total_runtime_minutes': (time.time() - self.start_time) / 60,
                    'max_memory_gb': self.max_memory_gb,
                    'use_gpu': self.use_gpu,
                    'use_streaming': self.use_streaming
                },
                'datasets_processed': [],
                'analyses_completed': [],
                'figures_generated': [],
                'memory_usage': {
                    'final_memory_gb': self.process.memory_info().rss / 1024**3,
                    'peak_memory_gb': self.process.memory_info().rss / 1024**3  # Simplified
                }
            }
            
            # Count datasets processed
            if 'processed_data' in all_results:
                for dataset_name, data_dict in all_results['processed_data'].items():
                    if 'data' in data_dict:
                        data_shape = data_dict['data'].shape if hasattr(data_dict['data'], 'shape') else 'Unknown'
                        summary['datasets_processed'].append({
                            'name': dataset_name,
                            'shape': str(data_shape),
                            'data_type': data_dict.get('data_type', 'unknown'),
                            'platform': data_dict.get('platform', 'unknown')
                        })
            
            # Count analyses completed
            analysis_types = [
                'differential_results', 'correlation_results', 'hereditary_results',
                'brain_results', 'stratification_results', 'dmr_results', 'ml_results',
                'platform_results', 'publication_results'
            ]
            
            for analysis_type in analysis_types:
                if analysis_type in all_results and all_results[analysis_type]:
                    summary['analyses_completed'].append(analysis_type)
            
            # Count figures generated
            figures_dir = Path("publication_figures")
            if figures_dir.exists():
                for subdir in figures_dir.iterdir():
                    if subdir.is_dir():
                        figure_count = len(list(subdir.glob("*.png")))
                        if figure_count > 0:
                            summary['figures_generated'].append({
                                'category': subdir.name,
                                'count': figure_count
                            })
            
            # Save summary
            summary_file = Path("results/analysis_summary.json")
            with open(summary_file, 'w') as f:
                json.dump(summary, f, indent=2)
            logger.info(f"Analysis summary saved to: {summary_file}")
            
            # Print summary
            logger.info("=" * 80)
            logger.info("ANALYSIS SUMMARY")
            logger.info("=" * 80)
            logger.info(f"Total runtime: {summary['pipeline_info']['total_runtime_minutes']:.2f} minutes")
            logger.info(f"Datasets processed: {len(summary['datasets_processed'])}")
            logger.info(f"Analyses completed: {len(summary['analyses_completed'])}")
            logger.info(f"Figure categories: {len(summary['figures_generated'])}")
            logger.info(f"Final memory usage: {summary['memory_usage']['final_memory_gb']:.2f}GB")
            
            logger.info("Datasets processed:")
            for dataset in summary['datasets_processed']:
                logger.info(f"  - {dataset['name']}: {dataset['shape']} ({dataset['data_type']})")
            
            logger.info("Analyses completed:")
            for analysis in summary['analyses_completed']:
                logger.info(f"  - {analysis}")
            
            logger.info("Figures generated:")
            for figure in summary['figures_generated']:
                logger.info(f"  - {figure['category']}: {figure['count']} figures")
            
            return summary
            
        except Exception as e:
            logger.error(f"Error generating analysis summary: {e}")
            import traceback
            logger.error(f"Traceback: {traceback.format_exc()}")
            return {}
    
    def run_unified_pipeline(self) -> Dict:
        """Run the complete unified comprehensive pipeline (analysis-only mode)."""
        logger.info("=" * 80)
        logger.info("UNIFIED COMPREHENSIVE ANALYSIS PIPELINE")
        logger.info("=" * 80)
        logger.info("This pipeline runs analysis on existing processed data:")
        logger.info("- Load existing processed data from all 7 datasets")
        logger.info("- Core analysis modules (differential, correlation, etc.)")
        logger.info("- Platform-specific analysis")
        logger.info("- Publication-ready analysis and visualizations")
        logger.info("- Comprehensive visualization generation")
        logger.info("- Results saving and summary generation")
        logger.info("=" * 80)
        
        # Check dependencies
        if not self.check_dependencies():
            sys.exit(1)
        
        # Initialize results dictionary
        all_results = {}
        
        try:
            # Step 1: Load Existing Processed Data
            processed_data = self.load_existing_processed_data()
            all_results['processed_data'] = processed_data
            
            if not processed_data:
                logger.error("No existing processed data found - cannot continue")
                logger.error("Please run data processing first or check if results exist")
                return {}
            
            # Step 2: Core Analysis
            core_results = self.run_core_analysis(processed_data)
            all_results.update(core_results)
            
            # Step 3: Platform-Specific Analysis
            # Pass differential results from core analysis to platform analysis
            differential_results = core_results.get('differential_results', {})
            platform_results = self.run_platform_specific_analysis(processed_data, differential_results)
            all_results['platform_results'] = platform_results
            
            # Step 4: Publication Analysis
            publication_results = self.run_publication_analysis(all_results)
            all_results['publication_results'] = publication_results
            
            # Step 5: Comprehensive Visualizations
            self.generate_comprehensive_visualizations(all_results)
            
            # Step 6: Save Results
            self.save_comprehensive_results(all_results)
            
            # Step 7: Generate Summary
            summary = self.generate_analysis_summary(all_results)
            all_results['summary'] = summary
            
            # Final success message
            logger.info("=" * 80)
            logger.info("UNIFIED COMPREHENSIVE PIPELINE COMPLETED SUCCESSFULLY!")
            logger.info("=" * 80)
            
            final_memory = self.process.memory_info().rss / 1024**3
            total_time = time.time() - self.start_time
            
            logger.info(f"Final memory usage: {final_memory:.2f}GB")
            logger.info(f"Total processing time: {total_time/60:.2f} minutes")
            logger.info("All results saved to 'results' directory")
            logger.info("All visualizations saved to 'publication_figures' directory")
            logger.info("Analysis summary saved to 'results/analysis_summary.json'")
            
            return all_results
            
        except Exception as e:
            logger.error(f"Unified pipeline failed with error: {e}")
            import traceback
            traceback.print_exc()
            sys.exit(1)


def main():
    """Main function to run the unified comprehensive pipeline (analysis-only mode)."""
    import argparse
    
    parser = argparse.ArgumentParser(description='Run unified comprehensive Parkinson\'s disease analysis pipeline (ANALYSIS-ONLY MODE)')
    parser.add_argument('--max-memory', type=float, default=8.0,
                       help='Maximum memory usage in GB (default: 8.0)')
    parser.add_argument('--no-gpu', action='store_true',
                       help='Disable GPU acceleration')
    parser.add_argument('--no-streaming', action='store_true',
                       help='Disable streaming processing')
    
    args = parser.parse_args()
    
    # Initialize unified pipeline (analysis-only mode)
    pipeline = UnifiedComprehensivePipeline(
        max_memory_gb=args.max_memory,
        use_gpu=not args.no_gpu,
        use_streaming=not args.no_streaming
    )
    
    # Run the complete pipeline (analysis-only)
    results = pipeline.run_unified_pipeline()
    return results


if __name__ == "__main__":
    main()
```
