## Supplementary material for "Directional Gene-Level Concordance and Methodological Constraints in Blood Transcriptomic and DNA Methylation Studies of Parkinson’s Disease": Code files: _gse6613.py

```
#!/usr/bin/env python3
# Author: Chiragh Dewan
"""
Enhanced GSE6613-CEL Metadata Script
Adds sex and APOE information to GSE6613-CEL dataset metadata
"""

import pandas as pd
import numpy as np
from pathlib import Path
import logging

# Set up logging
logging.basicConfig(level=logging.INFO, format='%(asctime)s - %(levelname)s - %(message)s')
logger = logging.getLogger(__name__)

def detect_sex_specific_genes(data):
    """
    Dynamically detect sex-specific genes from expression data using chromosome information
    """
    logger.info("Detecting sex-specific genes from expression data...")
    
    # Get all genes in the dataset
    all_genes = data.index.tolist()
    
    female_genes = []
    male_genes = []
    
    try:
        # Try to load chromosome information from annotation files
        from real_annotation_manager import RealAnnotationManager
        annotation_manager = RealAnnotationManager()
        annotations = annotation_manager.load_all_real_annotations()
        
        if 'gencode' in annotations and 'genes' in annotations['gencode'] and not annotations['gencode']['genes'].empty:
            genes_df = annotations['gencode']['genes']
            
            # Get X chromosome genes present in the dataset
            x_chromosome_genes = genes_df[genes_df['chromosome'] == 'chrX']['gene_name'].tolist()
            female_genes = [gene for gene in x_chromosome_genes if gene in all_genes]
            
            # Get Y chromosome genes present in the dataset
            y_chromosome_genes = genes_df[genes_df['chromosome'] == 'chrY']['gene_name'].tolist()
            male_genes = [gene for gene in y_chromosome_genes if gene in all_genes]
            
            logger.info(f"Found {len(female_genes)} X chromosome genes in dataset")
            logger.info(f"Found {len(male_genes)} Y chromosome genes in dataset")
            
        else:
            logger.warning("No gene annotations available, using data-driven detection")
            
    except Exception as e:
        logger.warning(f"Could not load chromosome annotations: {e}")
        logger.info("Using data-driven sex-specific gene detection")
    
    # If no chromosome-based genes found, use statistical approach
    if not female_genes and not male_genes:
        logger.info("Using statistical approach to detect sex-specific genes")
        
        # Calculate expression variance for each gene
        gene_variance = data.var(axis=1)
        
        # Look for genes with high variance that might be sex-specific
        high_variance_genes = gene_variance.nlargest(100).index.tolist()
        
        # Simple pattern matching for known sex markers
        for gene in high_variance_genes:
            if 'XIST' in gene.upper() or 'RPS4X' in gene.upper():
                female_genes.append(gene)
            elif 'SRY' in gene.upper() or 'RPS4Y' in gene.upper():
                male_genes.append(gene)
    
    logger.info(f"Detected female-specific genes: {len(female_genes)}")
    logger.info(f"Detected male-specific genes: {len(male_genes)}")
    
    if female_genes:
        logger.info(f"Female genes: {female_genes}")
    if male_genes:
        logger.info(f"Male genes: {male_genes}")
    
    return female_genes, male_genes

def infer_sex_from_expression(data, meta):
    """
    Infer sex from expression data using dynamically detected sex-specific genes
    """
    logger.info("Inferring sex from expression data...")
    
    # Dynamically detect sex-specific genes
    female_genes, male_genes = detect_sex_specific_genes(data)
    
    if not female_genes and not male_genes:
        logger.warning("No sex-specific genes detected in expression data")
        return meta
    
    # Calculate sex scores for each sample
    sex_scores = []
    
    for sample in data.columns:
        female_score = 0
        male_score = 0
        
        # Calculate female score using detected female genes
        if female_genes:
            female_expr_values = []
            for gene in female_genes:
                gene_expr = data.loc[gene, sample]
                if isinstance(gene_expr, pd.Series):
                    female_expr_values.append(gene_expr.mean())
                else:
                    female_expr_values.append(gene_expr)
            female_score = np.mean(female_expr_values)
        
        # Calculate male score using detected male genes
        if male_genes:
            male_expr_values = []
            for gene in male_genes:
                gene_expr = data.loc[gene, sample]
                if isinstance(gene_expr, pd.Series):
                    male_expr_values.append(gene_expr.mean())
                else:
                    male_expr_values.append(gene_expr)
            male_score = np.mean(male_expr_values)
        
        # Determine sex based on scores using percentile-based classification
        if 'XIST' in female_genes and 'SRY' in male_genes:
            # Both key markers available, use them primarily
            xist_expr = data.loc['XIST', sample]
            sry_expr = data.loc['SRY', sample]
            
            if isinstance(xist_expr, pd.Series):
                xist_val = xist_expr.mean()
            else:
                xist_val = xist_expr
                
            if isinstance(sry_expr, pd.Series):
                sry_val = sry_expr.mean()
            else:
                sry_val = sry_expr
            
            # Use percentile-based classification
            # Calculate percentiles from the data
            all_xist = data.loc['XIST']
            all_sry = data.loc['SRY']
            
            if isinstance(all_xist, pd.Series):
                xist_values = all_xist.values
            else:
                xist_values = all_xist.mean(axis=0).values
                
            if isinstance(all_sry, pd.Series):
                sry_values = all_sry.values
            else:
                sry_values = all_sry.mean(axis=0).values
            
            # Calculate percentiles
            xist_q75 = np.percentile(xist_values, 75)
            xist_q25 = np.percentile(xist_values, 25)
            sry_q75 = np.percentile(sry_values, 75)
            sry_q25 = np.percentile(sry_values, 25)
            
            # Classify based on percentiles
            if xist_val > xist_q75 and sry_val < sry_q25:
                sex = 'Female'
            elif sry_val > sry_q75 and xist_val < xist_q25:
                sex = 'Male'
            elif xist_val > xist_q75:
                sex = 'Female'
            elif sry_val > sry_q75:
                sex = 'Male'
            elif xist_val > xist_q25 and sry_val < sry_q25:
                sex = 'Female'
            elif sry_val > sry_q25 and xist_val < xist_q25:
                sex = 'Male'
            else:
                sex = 'Unknown'
        elif female_genes and male_genes:
            # Both types of genes available, use relative comparison
            if female_score > male_score * 1.1:
                sex = 'Female'
            elif male_score > female_score * 1.1:
                sex = 'Male'
            else:
                sex = 'Unknown'
        elif female_genes:
            # Only female genes available, use absolute threshold
            if female_score > 5:
                sex = 'Female'
            else:
                sex = 'Unknown'
        elif male_genes:
            # Only male genes available, use absolute threshold
            if male_score > 4:
                sex = 'Male'
            else:
                sex = 'Unknown'
        else:
            sex = 'Unknown'
        
        sex_scores.append(sex)
    
    # Add sex information to metadata
    meta['sex'] = sex_scores
    meta['sex_confidence'] = 'inferred'
    meta['female_genes_detected'] = len(female_genes)
    meta['male_genes_detected'] = len(male_genes)
    meta['sex_detection_method'] = 'dynamic_gene_detection'
    
    # Log sex distribution
    sex_dist = pd.Series(sex_scores).value_counts()
    logger.info(f"Sex distribution: {sex_dist.to_dict()}")
    logger.info(f"Female genes used: {female_genes}")
    logger.info(f"Male genes used: {male_genes}")
    
    return meta

def add_apoe_information(meta):
    """
    Add APOE information to metadata
    """
    logger.info("Adding APOE information...")
    
    # APOE is available as expression data
    meta['apoe_available'] = True
    meta['apoe_data_type'] = 'expression'
    meta['apoe_coverage'] = '100%'  # APOE gene is present in expression data
    
    return meta

def add_age_information(meta):
    """
    Add age information to metadata (mark as unknown since not available)
    """
    logger.info("Adding age information...")
    
    meta['age'] = 'Unknown'
    meta['age_source'] = 'not_available'
    
    return meta

def main():
    """
    Main function to enhance GSE6613-CEL metadata
    """
    dataset = 'GSE6613-CEL'
    logger.info(f"Starting metadata enhancement for {dataset}")
    
    # Load data and metadata
    data_file = Path(f'results/{dataset.lower()}_data.parquet')
    meta_file = Path(f'results/{dataset.lower()}_metadata.parquet')
    
    if not data_file.exists():
        logger.error(f"Data file not found: {data_file}")
        return
    
    if not meta_file.exists():
        logger.error(f"Metadata file not found: {meta_file}")
        return
    
    # Load data
    data = pd.read_parquet(data_file)
    meta = pd.read_parquet(meta_file)
    
    logger.info(f"Loaded data: {data.shape}")
    logger.info(f"Loaded metadata: {meta.shape}")
    
    # Enhance metadata
    meta = infer_sex_from_expression(data, meta)
    meta = add_apoe_information(meta)
    meta = add_age_information(meta)
    
    # Save enhanced metadata
    enhanced_meta_file = Path(f'results/{dataset.lower()}_metadata_enhanced.parquet')
    meta.to_parquet(enhanced_meta_file)
    
    # Also save to cache
    cache_meta_file = Path(f'cache/{dataset.lower()}_metadata_enhanced.parquet')
    meta.to_parquet(cache_meta_file)
    
    logger.info(f"Enhanced metadata saved to: {enhanced_meta_file}")
    logger.info(f"Enhanced metadata saved to: {cache_meta_file}")
    
    # Create summary
    summary = {
        'dataset': dataset,
        'data_shape': list(data.shape),
        'metadata_shape': list(meta.shape),
        'sex_distribution': meta['sex'].value_counts().to_dict(),
        'apoe_available': bool(meta['apoe_available'].iloc[0]),
        'apoe_data_type': str(meta['apoe_data_type'].iloc[0]),
        'age_available': False,
        'enhancement_date': pd.Timestamp.now().isoformat()
    }
    
    # Save summary
    summary_file = Path(f'results/{dataset.lower()}_summary_enhanced.json')
    import json
    with open(summary_file, 'w') as f:
        json.dump(summary, f, indent=2)
    
    logger.info(f"Summary saved to: {summary_file}")
    logger.info("Metadata enhancement completed successfully!")

if __name__ == "__main__":
    main()
```
