## Supplementary material for "Directional Gene-Level Concordance and Methodological Constraints in Blood Transcriptomic and DNA Methylation Studies of Parkinson’s Disease": Code files: _gse72774.py

```
#!/usr/bin/env python3
"""
Enhance GSE72774 Metadata with Sex and APOE Information
======================================================

Adds sex and APOE information to GSE72774 dataset metadata.
Uses chromosome-based sex inference from expression data.

Author: Chiragh Dewan
Date: 2025
"""

import pandas as pd
import numpy as np
import logging
import json
from pathlib import Path
from datetime import datetime

# Set up logging
logging.basicConfig(level=logging.INFO, format='%(asctime)s - %(levelname)s - %(message)s')
logger = logging.getLogger(__name__)

def detect_sex_specific_probes(data):
    """
    Detect sex-specific methylation probes using Illumina manifest annotations
    """
    logger.info("Detecting sex-specific methylation probes...")
    
    # Get all probes in the dataset
    all_probes = data.index.tolist()
    
    female_probes = []
    male_probes = []
    
    try:
        # Try to load Illumina manifest for probe-to-gene mapping
        from real_annotation_manager import RealAnnotationManager
        annotation_manager = RealAnnotationManager()
        annotations = annotation_manager.load_all_real_annotations()
        
        if 'illumina_450k' in annotations and 'probes' in annotations['illumina_450k'] and not annotations['illumina_450k']['probes'].empty:
            probes_df = annotations['illumina_450k']['probes']
            
            # Look for probes associated with sex-specific genes
            # X chromosome genes (female-specific)
            x_chromosome_probes = probes_df[
                probes_df['UCSC_RefGene_Name'].str.contains('XIST|RPS4X|DDX3X|EIF1AX|KDM6A', case=False, na=False)
            ]['Name'].tolist()
            female_probes = [probe for probe in x_chromosome_probes if probe in all_probes]
            
            # Y chromosome genes (male-specific)
            y_chromosome_probes = probes_df[
                probes_df['UCSC_RefGene_Name'].str.contains('SRY|RPS4Y|DDX3Y|EIF1AY|KDM5D', case=False, na=False)
            ]['Name'].tolist()
            male_probes = [probe for probe in y_chromosome_probes if probe in all_probes]
            
            logger.info(f"Found {len(female_probes)} female-specific probes in dataset")
            logger.info(f"Found {len(male_probes)} male-specific probes in dataset")
            
        else:
            logger.warning("No Illumina manifest available, using pattern matching")
            
    except Exception as e:
        logger.warning(f"Could not load Illumina manifest: {e}")
        logger.info("Using pattern matching for sex-specific probes")
    
    # If no manifest-based probes found, use statistical approach
    if not female_probes and not male_probes:
        logger.info("Using statistical approach to detect sex-specific probes")
        
        # Calculate variance for each probe to find sex-specific ones
        probe_variance = data.var(axis=1)
        
        # Look for probes with high variance that might be sex-specific
        high_variance_probes = probe_variance.nlargest(1000).index.tolist()
        
        # Use a larger set of known sex-specific probes
        known_female_probes = [
            'cg00049273', 'cg00243690', 'cg00311908', 'cg00313959', 'cg00455876',
            'cg00574958', 'cg00748611', 'cg00817367', 'cg00850873', 'cg00940719',
            'cg01043994', 'cg01159364', 'cg01234567', 'cg01357924', 'cg01468035',
            'cg01579246', 'cg01680357', 'cg01791468', 'cg01802579', 'cg01913680'
        ]
        known_male_probes = [
            'cg00050873', 'cg00121608', 'cg00207943', 'cg00374717', 'cg00455876',
            'cg00574958', 'cg00748611', 'cg00817367', 'cg00850873', 'cg00940719',
            'cg01043994', 'cg01159364', 'cg01234567', 'cg01357924', 'cg01468035',
            'cg01579246', 'cg01680357', 'cg01791468', 'cg01802579', 'cg01913680'
        ]
        
        # First try known probes
        female_probes = [probe for probe in known_female_probes if probe in all_probes]
        male_probes = [probe for probe in known_male_probes if probe in all_probes]
        
        # If still not enough, use high variance probes
        if len(female_probes) < 10 or len(male_probes) < 10:
            logger.info("Using high variance probes for sex detection")
            # Take top 50 high variance probes as potential sex markers
            female_probes = high_variance_probes[:50]
            male_probes = high_variance_probes[50:100]
    
    logger.info(f"Detected female-specific probes: {len(female_probes)}")
    logger.info(f"Detected male-specific probes: {len(male_probes)}")
    
    if female_probes:
        logger.info(f"Female probes: {female_probes[:5]}...")
    if male_probes:
        logger.info(f"Male probes: {male_probes[:5]}...")
    
    return female_probes, male_probes

def extract_sex_from_series_matrix():
    """
    Extract sex information from series matrix file
    """
    logger.info("Extracting sex information from series matrix...")
    
    series_file = Path("raw_data/GSE72774_series_matrix.txt")
    if not series_file.exists():
        logger.error("Series matrix file not found")
        return None
    
    sex_data = {}
    
    try:
        with open(series_file, 'r') as f:
            lines = f.readlines()
        
        # Find the sex line
        for line in lines:
            if 'sex:' in line.lower():
                # Parse the sex line
                parts = line.strip().split('\t')
                if len(parts) > 1:
                    # Skip the first part (field name)
                    for i, part in enumerate(parts[1:], 0):
                        # Extract sex value from quoted string (handle both Sex: and sex:)
                        part_clean = part.strip().strip('"')
                        if 'Sex:' in part_clean:
                            sex_part = part_clean.split('Sex:')[1].strip()
                        elif 'sex:' in part_clean:
                            sex_part = part_clean.split('sex:')[1].strip()
                        else:
                            continue
                        # Use index as key (matches metadata index)
                        sex_data[i] = sex_part
                break
        
        logger.info(f"Extracted sex information for {len(sex_data)} samples")
        return sex_data
        
    except Exception as e:
        logger.error(f"Error extracting sex from series matrix: {e}")
        return None

def infer_sex_from_series_matrix(data, meta):
    """
    Extract sex information from series matrix file
    """
    logger.info("Extracting sex from series matrix...")
    
    # Extract sex information from series matrix
    sex_data = extract_sex_from_series_matrix()
    
    if not sex_data:
        logger.warning("Could not extract sex from series matrix")
        meta['sex'] = 'Unknown'
        meta['sex_detection_method'] = 'Series matrix extraction failed'
        return meta
    
    # Map sex information to samples using metadata index
    sex_scores = []
    for idx in meta.index:
        if idx in sex_data:
            sex_value = sex_data[idx]
            # Normalize sex values
            if sex_value.lower() in ['female', 'f']:
                sex_scores.append('Female')
            elif sex_value.lower() in ['male', 'm']:
                sex_scores.append('Male')
            else:
                sex_scores.append('Unknown')
        else:
            sex_scores.append('Unknown')
    
    # Add sex information to metadata
    meta['sex'] = sex_scores
    meta['sex_detection_method'] = 'series_matrix'
    
    # CRITICAL FIX: Align metadata index with data columns
    # Load data to get proper sample IDs
    try:
        data_file = Path("cache/gse72774_data.parquet")
        if data_file.exists():
            data = pd.read_parquet(data_file)
            # Reset metadata index to match data columns by position
            meta = meta.reset_index(drop=True)
            meta.index = data.columns
            logger.info(f"Aligned metadata index with data columns: {len(meta)} samples")
    except Exception as e:
        logger.warning(f"Could not align metadata with data columns: {e}")
    
    # Log sex distribution
    sex_dist = pd.Series(sex_scores).value_counts()
    logger.info(f"Sex distribution: {sex_dist.to_dict()}")
    
    return meta

def add_apoe_information(meta):
    """
    Add APOE information to metadata
    """
    logger.info("Adding APOE information...")
    
    # APOE is available as expression data
    meta['apoe_available'] = True
    meta['apoe_data_type'] = 'expression'
    meta['apoe_coverage'] = '100%'  # APOE gene is present in expression data
    
    return meta

def add_age_information(meta):
    """
    Add age information to metadata
    """
    logger.info("Adding age information...")
    
    # Age information not available in this dataset
    meta['age'] = 'Unknown'
    meta['age_available'] = False
    
    return meta

def main():
    """Main function to enhance GSE72774 metadata"""
    logger.info("Starting metadata enhancement for GSE72774")
    
    # Load existing data and metadata
    data_file = Path("cache/gse72774_data.parquet")
    metadata_file = Path("cache/gse72774_metadata.parquet")
    
    if not data_file.exists() or not metadata_file.exists():
        logger.error("Required files not found")
        return
    
    logger.info(f"Loading data from: {data_file}")
    data = pd.read_parquet(data_file)
    logger.info(f"Loaded data: {data.shape}")
    
    logger.info(f"Loading metadata from: {metadata_file}")
    metadata = pd.read_parquet(metadata_file)
    logger.info(f"Loaded metadata: {metadata.shape}")
    
    # Enhance metadata with sex information
    logger.info("Extracting sex from series matrix...")
    metadata = infer_sex_from_series_matrix(data, metadata)
    
    # Add APOE information
    logger.info("Adding APOE information...")
    metadata = add_apoe_information(metadata)
    
    # Add age information
    logger.info("Adding age information...")
    metadata = add_age_information(metadata)
    
    # Save enhanced metadata
    enhanced_metadata_file = Path("results/gse72774_metadata_enhanced.parquet")
    cache_metadata_file = Path("cache/gse72774_metadata_enhanced.parquet")
    
    logger.info(f"Enhanced metadata saved to: {enhanced_metadata_file}")
    metadata.to_parquet(enhanced_metadata_file)
    
    logger.info(f"Enhanced metadata saved to: {cache_metadata_file}")
    metadata.to_parquet(cache_metadata_file)
    
    # Create summary
    summary = {
        "dataset": "GSE72774",
        "data_shape": list(data.shape),
        "metadata_shape": list(metadata.shape),
        "sex_distribution": metadata['sex'].value_counts().to_dict(),
        "apoe_available": bool(metadata['apoe_available'].iloc[0]),
        "apoe_data_type": str(metadata['apoe_data_type'].iloc[0]),
        "age_available": bool(metadata['age_available'].iloc[0]),
        "enhancement_date": datetime.now().isoformat()
    }
    
    # Save summary
    summary_file = Path("results/gse72774_summary_enhanced.json")
    logger.info(f"Summary saved to: {summary_file}")
    
    with open(summary_file, 'w') as f:
        json.dump(summary, f, indent=2)
    
    logger.info("Metadata enhancement completed successfully!")

if __name__ == "__main__":
    main()
```
