## Supplementary material for "Directional Gene-Level Concordance and Methodological Constraints in Blood Transcriptomic and DNA Methylation Studies of Parkinson’s Disease": Code files: _gse99039.py

```
#!/usr/bin/env python3
# Author: Chiragh Dewan
"""
Enhance GSE99039 metadata with sex and APOE information
"""

import pandas as pd
import json
import logging
from pathlib import Path

# Set up logging
logging.basicConfig(level=logging.INFO, format='%(asctime)s - %(levelname)s - %(message)s')
logger = logging.getLogger(__name__)

def extract_sex_from_series_matrix():
    """
    Extract sex information from series matrix file
    """
    logger.info("Extracting sex information from series matrix...")
    
    series_file = Path("raw_data/GSE99039_series_matrix.txt")
    if not series_file.exists():
        logger.error("Series matrix file not found")
        return None
    
    sex_data = {}
    
    try:
        with open(series_file, 'r', encoding='utf-8') as f:
            lines = f.readlines()
        
        # Find the sex line
        for line in lines:
            if 'sex:' in line.lower():
                # Parse the sex line
                parts = line.strip().split('\t')
                if len(parts) > 1:
                    # Skip the first part (field name)
                    for i, part in enumerate(parts[1:], 0):
                        # Extract sex value from quoted string (handle both Sex: and sex:)
                        part_clean = part.strip().strip('"')
                        if 'Sex:' in part_clean:
                            sex_part = part_clean.split('Sex:')[1].strip()
                        elif 'sex:' in part_clean:
                            sex_part = part_clean.split('sex:')[1].strip()
                        else:
                            continue
                        # Use index as key (matches metadata index)
                        sex_data[i] = sex_part
                break
        
        logger.info(f"Extracted sex information for {len(sex_data)} samples")
        return sex_data
        
    except Exception as e:
        logger.error(f"Error extracting sex from series matrix: {e}")
        return None

def infer_sex_from_series_matrix(data, meta):
    """
    Extract sex information from series matrix file
    """
    logger.info("Extracting sex from series matrix...")
    
    # Extract sex information from series matrix
    sex_data = extract_sex_from_series_matrix()
    
    if not sex_data:
        logger.warning("Could not extract sex from series matrix")
        meta['sex'] = 'Unknown'
        meta['sex_detection_method'] = 'Series matrix extraction failed'
        return meta
    
    # Map sex information to samples using metadata index
    sex_scores = []
    for idx in meta.index:
        if idx in sex_data:
            sex_value = sex_data[idx]
            # Normalize sex values
            if sex_value.lower() in ['female', 'f']:
                sex_scores.append('Female')
            elif sex_value.lower() in ['male', 'm']:
                sex_scores.append('Male')
            else:
                sex_scores.append('Unknown')
        else:
            sex_scores.append('Unknown')
    
    # Add sex information to metadata
    meta['sex'] = sex_scores
    meta['sex_detection_method'] = 'series_matrix'
    
    # Log sex distribution
    sex_dist = pd.Series(sex_scores).value_counts()
    logger.info(f"Sex distribution: {sex_dist.to_dict()}")
    
    return meta

def add_apoe_information(meta):
    """
    Add APOE information to metadata
    """
    logger.info("Adding APOE information...")
    
    # GSE99039 is expression data, so APOE gene should be available
    meta['apoe_available'] = True
    meta['apoe_coverage'] = 'gene_expression'
    meta['apoe_detection_method'] = 'expression_data'
    
    return meta

def add_age_information(meta):
    """
    Add age information to metadata
    """
    logger.info("Adding age information...")
    
    # Check if age information already exists
    if 'age_at_symptoms' in meta.columns:
        meta['age'] = meta['age_at_symptoms']
        meta['age_source'] = 'age_at_symptoms'
    else:
        meta['age'] = 'Unknown'
        meta['age_source'] = 'not_available'
    
    return meta

def main():
    """
    Main function to enhance GSE99039 metadata
    """
    logger.info("Starting metadata enhancement for GSE99039")
    
    # File paths
    data_file = Path("results/gse99039_data.parquet")
    metadata_file = Path("results/gse99039_metadata.parquet")
    output_metadata_file = Path("results/gse99039_metadata_enhanced.parquet")
    output_cache_file = Path("cache/gse99039_metadata_enhanced.parquet")
    summary_file = Path("results/gse99039_summary_enhanced.json")
    
    # Check if files exist
    if not data_file.exists():
        logger.error(f"Data file not found: {data_file}")
        return
    
    if not metadata_file.exists():
        logger.error(f"Metadata file not found: {metadata_file}")
        return
    
    # Load data and metadata
    logger.info(f"Loading data from: {data_file}")
    data = pd.read_parquet(data_file)
    logger.info(f"Loaded data: {data.shape}")
    
    logger.info(f"Loading metadata from: {metadata_file}")
    metadata = pd.read_parquet(metadata_file)
    logger.info(f"Loaded metadata: {metadata.shape}")
    
    # Enhance metadata with sex information
    logger.info("Extracting sex from series matrix...")
    metadata = infer_sex_from_series_matrix(data, metadata)
    
    # Add APOE information
    logger.info("Adding APOE information...")
    metadata = add_apoe_information(metadata)
    
    # Add age information
    logger.info("Adding age information...")
    metadata = add_age_information(metadata)
    
    # Save enhanced metadata
    logger.info(f"Enhanced metadata saved to: {output_metadata_file}")
    metadata.to_parquet(output_metadata_file)
    
    logger.info(f"Enhanced metadata saved to: {output_cache_file}")
    metadata.to_parquet(output_cache_file)
    
    # Create summary
    summary = {
        'dataset': 'GSE99039',
        'samples': len(metadata),
        'genes': data.shape[0] if 'data' in locals() else 'N/A',
        'sex_detection_method': metadata['sex_detection_method'].iloc[0] if 'sex_detection_method' in metadata.columns else 'not_attempted',
        'sex_distribution': metadata['sex'].value_counts().to_dict() if 'sex' in metadata.columns else {},
        'apoe_available': bool(metadata['apoe_available'].iloc[0]) if 'apoe_available' in metadata.columns else False,
        'apoe_coverage': metadata['apoe_coverage'].iloc[0] if 'apoe_coverage' in metadata.columns else 'unknown',
        'age_source': metadata['age_source'].iloc[0] if 'age_source' in metadata.columns else 'unknown',
        'enhancement_date': pd.Timestamp.now().isoformat()
    }
    
    logger.info(f"Summary saved to: {summary_file}")
    with open(summary_file, 'w') as f:
        json.dump(summary, f, indent=2)
    
    logger.info("Metadata enhancement completed successfully!")

if __name__ == "__main__":
    main()
```
