## Supplementary material for "Directional Gene-Level Concordance and Methodological Constraints in Blood Transcriptomic and DNA Methylation Studies of Parkinson’s Disease": Code files: _gse145361.py

```
#!/usr/bin/env python3
# Author: Chiragh Dewan
"""
Enhance GSE145361 metadata with APOE information and create parquet files
"""

import pandas as pd
import json
import logging
from pathlib import Path
from gse145361_mapped_loader import GSE145361MappedLoader

# Set up logging
logging.basicConfig(level=logging.INFO, format='%(asctime)s - %(levelname)s - %(message)s')
logger = logging.getLogger(__name__)

def add_apoe_information(meta):
    """
    Add APOE information to metadata
    """
    logger.info("Adding APOE information...")
    
    # GSE145361 is methylation data, so APOE probes should be available
    meta['apoe_available'] = True
    meta['apoe_coverage'] = 'methylation_probes'
    meta['apoe_detection_method'] = 'methylation_processing'
    
    return meta

def add_age_information(meta):
    """
    Add age information to metadata
    """
    logger.info("Adding age information...")
    
    # Age information not available in GSE145361
    meta['age'] = 'Unknown'
    meta['age_source'] = 'not_available'
    
    return meta

def standardize_sex_information(meta):
    """
    Standardize sex information to match other datasets
    """
    logger.info("Standardizing sex information...")
    
    # Map M/F to Male/Female
    sex_mapping = {
        'M': 'Male',
        'F': 'Female',
        'Male': 'Male',
        'Female': 'Female',
        'male': 'Male',
        'female': 'Female',
        'm': 'Male',
        'f': 'Female'
    }
    
    meta['sex'] = meta['sex'].map(sex_mapping).fillna('Unknown')
    meta['sex_detection_method'] = 'mapped_metadata'
    
    return meta

def main():
    """
    Main function to enhance GSE145361 metadata and create parquet files
    """
    logger.info("Starting metadata enhancement for GSE145361")
    
    # Load GSE145361 data and metadata using the mapped loader
    logger.info("Loading GSE145361 data and metadata...")
    loader = GSE145361MappedLoader()
    
    # Get metadata
    metadata = loader.get_metadata()
    logger.info(f"Loaded metadata: {metadata.shape}")
    
    # Get data (this will create the parquet file if it doesn't exist)
    logger.info("Loading GSE145361 data...")
    data = loader.get_full_data()
    logger.info(f"Loaded data: {data.shape}")
    
    # Standardize sex information
    logger.info("Standardizing sex information...")
    metadata = standardize_sex_information(metadata)
    
    # Add APOE information
    logger.info("Adding APOE information...")
    metadata = add_apoe_information(metadata)
    
    # Add age information
    logger.info("Adding age information...")
    metadata = add_age_information(metadata)
    
    # File paths
    output_metadata_file = Path("results/gse145361_metadata_enhanced.parquet")
    output_cache_file = Path("cache/gse145361_metadata_enhanced.parquet")
    summary_file = Path("results/gse145361_summary_enhanced.json")
    
    # Save enhanced metadata
    logger.info(f"Enhanced metadata saved to: {output_metadata_file}")
    metadata.to_parquet(output_metadata_file)
    
    logger.info(f"Enhanced metadata saved to: {output_cache_file}")
    metadata.to_parquet(output_cache_file)
    
    # Create summary
    summary = {
        'dataset': 'GSE145361',
        'samples': len(metadata),
        'features': data.shape[0] if 'data' in locals() else 'N/A',
        'sex_detection_method': metadata['sex_detection_method'].iloc[0] if 'sex_detection_method' in metadata.columns else 'mapped_metadata',
        'sex_distribution': metadata['sex'].value_counts().to_dict() if 'sex' in metadata.columns else {},
        'apoe_available': bool(metadata['apoe_available'].iloc[0]) if 'apoe_available' in metadata.columns else False,
        'apoe_coverage': metadata['apoe_coverage'].iloc[0] if 'apoe_coverage' in metadata.columns else 'unknown',
        'age_source': metadata['age_source'].iloc[0] if 'age_source' in metadata.columns else 'unknown',
        'enhancement_date': pd.Timestamp.now().isoformat()
    }
    
    logger.info(f"Summary saved to: {summary_file}")
    with open(summary_file, 'w') as f:
        json.dump(summary, f, indent=2)
    
    logger.info("Metadata enhancement completed successfully!")

if __name__ == "__main__":
    main()
```
