## Supplementary material for "Directional Gene-Level Concordance and Methodological Constraints in Blood Transcriptomic and DNA Methylation Studies of Parkinson’s Disease": Code files: _gse165083.py

```
#!/usr/bin/env python3
# Author: Chiragh Dewan
"""
Enhance GSE165083 metadata with APOE information
Note: Sex information not available in series matrix, skipping sex enhancement
"""

import pandas as pd
import json
import logging
from pathlib import Path

# Set up logging
logging.basicConfig(level=logging.INFO, format='%(asctime)s - %(levelname)s - %(message)s')
logger = logging.getLogger(__name__)

def add_apoe_information(meta):
    """
    Add APOE information to metadata
    """
    logger.info("Adding APOE information...")
    
    # GSE165083 is methylation data, so APOE probes should be available
    meta['apoe_available'] = True
    meta['apoe_coverage'] = 'methylation_probes'
    meta['apoe_detection_method'] = 'methylation_processing'
    
    return meta

def add_age_information(meta):
    """
    Add age information to metadata
    """
    logger.info("Adding age information...")
    
    # Age information not available in series matrix
    meta['age'] = 'Unknown'
    meta['age_source'] = 'not_available'
    
    return meta

def main():
    """
    Main function to enhance GSE165083 metadata
    """
    logger.info("Starting metadata enhancement for GSE165083")
    
    # File paths
    data_file = Path("cache/gse165083_data.parquet")
    metadata_file = Path("cache/gse165083_metadata.parquet")
    output_metadata_file = Path("results/gse165083_metadata_enhanced.parquet")
    output_cache_file = Path("cache/gse165083_metadata_enhanced.parquet")
    summary_file = Path("results/gse165083_summary_enhanced.json")
    
    # Check if files exist
    if not data_file.exists():
        logger.error(f"Data file not found: {data_file}")
        return
    
    if not metadata_file.exists():
        logger.error(f"Metadata file not found: {metadata_file}")
        return
    
    # Load data and metadata
    logger.info(f"Loading data from: {data_file}")
    data = pd.read_parquet(data_file)
    logger.info(f"Loaded data: {data.shape}")
    
    logger.info(f"Loading metadata from: {metadata_file}")
    metadata = pd.read_parquet(metadata_file)
    logger.info(f"Loaded metadata: {metadata.shape}")
    
    # Check for sex information in series matrix
    series_file = Path("raw_data/GSE165083-GPL11154_series_matrix.txt")
    if series_file.exists():
        logger.info("Checking for sex information in series matrix...")
        try:
            with open(series_file, 'r', encoding='utf-8') as f:
                lines = f.readlines()
            
            sex_lines = [line for line in lines if 'sex:' in line.lower() and not 'covariate' in line.lower()]
            if sex_lines:
                logger.info("Sex information found in series matrix")
                # TODO: Extract sex information if available
            else:
                logger.info("No direct sex information found in series matrix - skipping sex enhancement")
                metadata['sex_detection_method'] = 'not_available'
        except Exception as e:
            logger.error(f"Error reading series matrix: {e}")
            metadata['sex_detection_method'] = 'series_matrix_error'
    else:
        logger.warning("Series matrix file not found")
        metadata['sex_detection_method'] = 'series_matrix_not_found'
    
    # Add APOE information
    logger.info("Adding APOE information...")
    metadata = add_apoe_information(metadata)
    
    # Add age information
    logger.info("Adding age information...")
    metadata = add_age_information(metadata)
    
    # Save enhanced metadata
    logger.info(f"Enhanced metadata saved to: {output_metadata_file}")
    metadata.to_parquet(output_metadata_file)
    
    logger.info(f"Enhanced metadata saved to: {output_cache_file}")
    metadata.to_parquet(output_cache_file)
    
    # Create summary
    summary = {
        'dataset': 'GSE165083',
        'samples': len(metadata),
        'probes': data.shape[0] if 'data' in locals() else 'N/A',
        'sex_detection_method': metadata['sex_detection_method'].iloc[0] if 'sex_detection_method' in metadata.columns else 'not_attempted',
        'apoe_available': bool(metadata['apoe_available'].iloc[0]) if 'apoe_available' in metadata.columns else False,
        'apoe_coverage': metadata['apoe_coverage'].iloc[0] if 'apoe_coverage' in metadata.columns else 'unknown',
        'age_source': metadata['age_source'].iloc[0] if 'age_source' in metadata.columns else 'unknown',
        'enhancement_date': pd.Timestamp.now().isoformat()
    }
    
    logger.info(f"Summary saved to: {summary_file}")
    with open(summary_file, 'w') as f:
        json.dump(summary, f, indent=2)
    
    logger.info("Metadata enhancement completed successfully!")

if __name__ == "__main__":
    main()
```
