## Supplementary material for "Directional Gene-Level Concordance and Methodological Constraints in Blood Transcriptomic and DNA Methylation Studies of Parkinson’s Disease": Code files: _proc_gse72774_methyl.py

```
#!/usr/bin/env python3
# Author: Chiragh Dewan
"""
Process GSE72774 methylation data with comprehensive metadata extraction.
This script handles IDAT file processing, metadata extraction, and caching for efficiency.
"""

import pandas as pd
import numpy as np
import logging
import sys
import json
import os
import subprocess
import shutil
import gzip
from pathlib import Path
import pickle
import warnings
warnings.filterwarnings('ignore')

# Setup logging
logging.basicConfig(
    level=logging.INFO,
    format='%(asctime)s - %(levelname)s - %(message)s',
    handlers=[
        logging.FileHandler('gse72774_processing.log'),
        logging.StreamHandler(sys.stdout)
    ]
)
logger = logging.getLogger(__name__)

def check_cache():
    """Check if processed data exists in cache."""
    cache_dir = Path('cache')
    cache_dir.mkdir(exist_ok=True)
    
    data_file = cache_dir / 'gse72774_data.parquet'
    # Prioritize enhanced metadata, fallback to basic metadata
    metadata_file = cache_dir / 'gse72774_metadata_enhanced.parquet'
    if not metadata_file.exists():
        metadata_file = cache_dir / 'gse72774_metadata.parquet'
    summary_file = cache_dir / 'gse72774_summary.json'
    
    if all(f.exists() for f in [data_file, metadata_file, summary_file]):
        logger.info("Found cached processed data for GSE72774")
        return True, data_file, metadata_file, summary_file
    else:
        logger.info("No cached data found for GSE72774")
        return False, None, None, None

def load_cached_data(data_file, metadata_file, summary_file):
    """Load cached processed data."""
    try:
        data_df = pd.read_parquet(data_file)
        metadata_df = pd.read_parquet(metadata_file)
        
        with open(summary_file, 'r') as f:
            summary = json.load(f)
        
        logger.info(f"Loaded cached data: {data_df.shape}")
        return data_df, metadata_df, summary
        
    except Exception as e:
        logger.error(f"Error loading cached data: {e}")
        return None, None, None

def extract_metadata_from_csv():
    """Extract metadata from CSV file."""
    logger.info("Extracting metadata from CSV file...")
    
    metadata_file = Path('raw_data/GSE72774_metadata.csv')
    if not metadata_file.exists():
        logger.error("Metadata CSV file not found!")
        return None
    
    try:
        metadata_df = pd.read_csv(metadata_file)
        logger.info(f"Loaded metadata: {metadata_df.shape}")
        logger.info(f"Columns: {list(metadata_df.columns)}")
        
        # Clean up sex information
        if 'sex' in metadata_df.columns:
            metadata_df['sex'] = metadata_df['sex'].apply(
                lambda x: 'Male' if x == 'Male' else 'Female' if x == 'Female' else 'Unknown'
            )
            logger.info(f"Sex distribution: {metadata_df['sex'].value_counts().to_dict()}")
        
        # Clean up disease state information
        if 'disease_state' in metadata_df.columns:
            metadata_df['disease_state'] = metadata_df['disease_state'].apply(
                lambda x: 'PD' if x == 'PD' else 'Control' if x == 'Control' else 'Unknown'
            )
            logger.info(f"Disease state distribution: {metadata_df['disease_state'].value_counts().to_dict()}")
        
        # Clean up age information
        if 'age' in metadata_df.columns:
            metadata_df['age_numeric'] = pd.to_numeric(metadata_df['age'], errors='coerce')
            logger.info(f"Age range: {metadata_df['age_numeric'].min()} - {metadata_df['age_numeric'].max()}")
        
        return metadata_df
        
    except Exception as e:
        logger.error(f"Error extracting metadata: {e}")
        return None

def extract_metadata_from_series_matrix():
    """Extract comprehensive metadata from series matrix."""
    logger.info("Extracting metadata from series matrix...")
    
    series_file = Path('raw_data/GSE72774_series_matrix.txt')
    if not series_file.exists():
        logger.error("Series matrix file not found!")
        return None
    
    try:
        with open(series_file, 'r', encoding='utf-8', errors='ignore') as f:
            lines = f.readlines()
        
        # Extract sample IDs
        sample_ids_line = [line for line in lines if line.startswith('!Sample_geo_accession')][0]
        sample_ids = sample_ids_line.strip().split('\t')[1:]
        sample_ids = [sid.strip().strip('"') for sid in sample_ids]
        
        # Extract all sample characteristics
        characteristics_lines = [line for line in lines if line.startswith('!Sample_characteristics_ch1')]
        
        characteristics_data = {}
        for line in characteristics_lines:
            parts = line.strip().split('\t')
            if len(parts) > 1:
                # Extract the characteristic type from the first value
                first_value = parts[1].strip().strip('"')
                if ':' in first_value:
                    char_type = first_value.split(':')[0].strip()
                    values = [val.strip().strip('"') for val in parts[1:]]
                    characteristics_data[char_type] = values
        
        # Create comprehensive metadata DataFrame
        metadata_data = []
        for i, sample_id in enumerate(sample_ids):
            sample_metadata = {
                'sample_id': sample_id,
                'platform': 'GPL13534',
                'data_type': 'methylation_450k'
            }
            
            # Add all available characteristics
            for char_type, values in characteristics_data.items():
                if i < len(values):
                    sample_metadata[char_type] = values[i]
                else:
                    sample_metadata[char_type] = 'Unknown'
            
            metadata_data.append(sample_metadata)
        
        metadata_df = pd.DataFrame(metadata_data)
        
        # Clean up disease state
        if 'disease state' in metadata_df.columns:
            metadata_df['disease_state'] = metadata_df['disease state'].apply(
                lambda x: 'PD' if 'Parkinson' in x else 'Control' if 'control' in x else 'Unknown'
            )
        
        # Clean up sex
        if 'Sex' in metadata_df.columns:
            metadata_df['sex'] = metadata_df['Sex'].apply(
                lambda x: 'Male' if 'male' in x.lower() else 'Female' if 'female' in x.lower() else 'Unknown'
            )
        
        # Clean up age
        if 'age' in metadata_df.columns:
            metadata_df['age_numeric'] = metadata_df['age'].apply(
                lambda x: int(x.split(':')[1].strip()) if ':' in x else None
            )
        
        logger.info(f"Created comprehensive metadata for {len(metadata_df)} samples")
        logger.info(f"Available characteristics: {list(characteristics_data.keys())}")
        
        # Log key distributions
        if 'disease_state' in metadata_df.columns:
            logger.info(f"Disease state distribution: {metadata_df['disease_state'].value_counts().to_dict()}")
        if 'sex' in metadata_df.columns:
            logger.info(f"Sex distribution: {metadata_df['sex'].value_counts().to_dict()}")
        if 'age_numeric' in metadata_df.columns:
            logger.info(f"Age range: {metadata_df['age_numeric'].min()} - {metadata_df['age_numeric'].max()}")
        
        return metadata_df
        
    except Exception as e:
        logger.error(f"Error extracting metadata: {e}")
        return None

def _get_apoe_probes_from_manifest(dataset_name):
    """Get APOE probes dynamically from manifest file."""
    try:
        # Determine platform and manifest file
        if dataset_name in ['GSE111629']:
            # EPIC platform
            manifest_file = Path('raw_data/infinium-methylationepic-v-1-0-b5-manifest-file.csv')
        else:
            # 450K platform
            manifest_file = Path(f'raw_data/{dataset_name}_RAW/GPL13534_HumanMethylation450_15017482_v.1.1.csv.gz')
        
        if not manifest_file.exists():
            logger.warning(f"Manifest file not found: {manifest_file}")
            return []
        
        # Load manifest
        if manifest_file.suffix == '.gz':
            import gzip
            with gzip.open(manifest_file, 'rt') as f:
                # Read first few lines to find header
                lines = []
                for i, line in enumerate(f):
                    if i < 10:
                        lines.append(line.strip())
                    else:
                        break
            
            # Find header line
            skip_rows = 0
            for i, line in enumerate(lines):
                if line.startswith('IlmnID'):
                    skip_rows = i
                    break
            
            manifest_df = pd.read_csv(manifest_file, sep=',', skiprows=skip_rows, compression='gzip')
        else:
            manifest_df = pd.read_csv(manifest_file, skiprows=7, on_bad_lines='skip', low_memory=False)
        
        # Find APOE probes
        if 'UCSC_RefGene_Name' in manifest_df.columns:
            apoe_probes = manifest_df[manifest_df['UCSC_RefGene_Name'].astype(str).str.contains('APOE', case=False, na=False)]
            probe_ids = apoe_probes['IlmnID'].tolist()
            logger.info(f"Found {len(probe_ids)} APOE probes in manifest for {dataset_name}")
            return probe_ids
        else:
            logger.warning(f"UCSC_RefGene_Name column not found in manifest for {dataset_name}")
            return []
            
    except Exception as e:
        logger.error(f"Error loading APOE probes from manifest for {dataset_name}: {e}")
        return []

def process_methylation_data():
    """Process methylation data from normalized CSV file."""
    logger.info("Processing methylation data from normalized CSV...")
    
    # Check for normalized data file
    data_file = Path('raw_data/GSE72774_datBetaNormalized.csv')
    if not data_file.exists():
        logger.error("Normalized data file not found!")
        return None
    
    try:
        # Load the normalized data
        logger.info("Loading normalized methylation data...")
        data_df = pd.read_csv(data_file, index_col=0)
        
        logger.info(f"Loaded methylation data: {data_df.shape}")
        logger.info(f"Sample columns: {list(data_df.columns)[:5]}...")
        logger.info(f"Probe rows: {list(data_df.index)[:5]}...")
        
        # Check for APOE probes dynamically from manifest
        from gene_probe_detector import GeneProbeDetector
        detector = GeneProbeDetector()
        apoe_probes = detector.get_apoe_probes('GSE72774')
        
        existing_apoe = [probe for probe in apoe_probes if probe in data_df.index]
        logger.info(f"APOE probes found: {len(existing_apoe)}/{len(apoe_probes)}")
        if existing_apoe:
            logger.info(f"Existing APOE probes: {existing_apoe[:5]}")
        
        return data_df
        
    except Exception as e:
        logger.error(f"Error processing methylation data: {e}")
        return None

def match_data_with_metadata(data_df, metadata_df):
    """Match methylation data with metadata."""
    logger.info("Matching data with metadata...")
    
    # Get sample names from data
    data_samples = list(data_df.columns)
    logger.info(f"Data samples: {len(data_samples)}")
    logger.info(f"First few data samples: {data_samples[:5]}")
    
    # Get sample names from metadata
    metadata_samples = list(metadata_df['sample_id'])
    logger.info(f"Metadata samples: {len(metadata_samples)}")
    logger.info(f"First few metadata samples: {metadata_samples[:5]}")
    
    # Convert data sample names to real GSM format using mapping file
    data_gsm_ids = []
    mapping_file = Path('raw_data/GSE72774_sample_mapping.csv')
    
    if mapping_file.exists():
        try:
            import pandas as pd
            mapping_df = pd.read_csv(mapping_file)
            sample_to_gsm = dict(zip(mapping_df['sample_id'], mapping_df['gsm_id']))
            
            for sample in data_samples:
                if sample in sample_to_gsm:
                    gsm_id = sample_to_gsm[sample]
                    data_gsm_ids.append(gsm_id)
                else:
                    data_gsm_ids.append(sample)
            
            logger.info(f"Using real GSM IDs from mapping file")
            logger.info(f"Converted data GSM IDs: {len(data_gsm_ids)}")
            logger.info(f"First few real GSM IDs: {data_gsm_ids[:5]}")
        except Exception as e:
            logger.warning(f"Failed to load mapping file, using fallback: {e}")
            # Fallback to old method
            for sample in data_samples:
                if 'Sample' in sample:
                    sample_num = int(sample.replace('Sample', ''))
                    gsm_id = f"GSM{sample_num:07d}"
                    data_gsm_ids.append(gsm_id)
                else:
                    data_gsm_ids.append(sample)
            logger.info(f"Using fallback GSM ID conversion")
    else:
        logger.warning("Mapping file not found, using fallback GSM ID conversion")
        # Fallback to old method
        for sample in data_samples:
            if 'Sample' in sample:
                sample_num = int(sample.replace('Sample', ''))
                gsm_id = f"GSM{sample_num:07d}"
                data_gsm_ids.append(gsm_id)
            else:
                data_gsm_ids.append(sample)
        logger.info(f"Using fallback GSM ID conversion")
    
    # Create mapping from original sample names to GSM IDs
    sample_to_gsm = dict(zip(data_samples, data_gsm_ids))
    
    # Find matching samples (use original sample names)
    matching_samples = set(data_samples) & set(metadata_samples)
    logger.info(f"Found {len(matching_samples)} matching samples")
    
    if len(matching_samples) == 0:
        logger.error("No matching samples found between data and metadata")
        return None, None
    
    # Filter data to matching samples and rename columns to GSM IDs
    data_filtered = data_df[list(matching_samples)]
    data_filtered.columns = [sample_to_gsm[col] for col in data_filtered.columns]
    logger.info(f"Renamed data columns to GSM IDs")
    
    # Filter metadata to matching samples and rename index to GSM IDs
    metadata_filtered = metadata_df[metadata_df['sample_id'].isin(matching_samples)].copy()
    metadata_filtered['gsm_id'] = metadata_filtered['sample_id'].map(sample_to_gsm)
    metadata_filtered = metadata_filtered.set_index('gsm_id')
    logger.info(f"Renamed metadata index to GSM IDs")
    
    logger.info(f"Final matched dataset: {data_filtered.shape[0]} CpGs x {data_filtered.shape[1]} samples")
    
    return data_filtered, metadata_filtered

def save_results(data_df, metadata_df, summary):
    """Save processed results to cache and results directories."""
    logger.info("Saving processed results...")
    
    # Create directories
    cache_dir = Path('cache')
    results_dir = Path('results')
    cache_dir.mkdir(exist_ok=True)
    results_dir.mkdir(exist_ok=True)
    
    # Save to cache
    cache_data_file = cache_dir / 'gse72774_data.parquet'
    cache_metadata_file = cache_dir / 'gse72774_metadata_enhanced.parquet'
    cache_summary_file = cache_dir / 'gse72774_summary.json'
    
    data_df.to_parquet(cache_data_file)
    metadata_df.to_parquet(cache_metadata_file)
    
    with open(cache_summary_file, 'w') as f:
        json.dump(summary, f, indent=2)
    
    # Save to results
    results_data_file = results_dir / 'gse72774_data.parquet'
    results_metadata_file = results_dir / 'gse72774_metadata_enhanced.parquet'
    results_summary_file = results_dir / 'gse72774_summary.json'
    
    data_df.to_parquet(results_data_file)
    metadata_df.to_parquet(results_metadata_file)
    
    with open(results_summary_file, 'w') as f:
        json.dump(summary, f, indent=2)
    
    logger.info(f"Results saved to cache: {cache_data_file}")
    logger.info(f"Results saved to results: {results_data_file}")
    
    return True

def main():
    """Main processing function."""
    logger.info("Starting GSE72774 processing with caching...")
    
    # Check cache first
    cached_exists, data_file, metadata_file, summary_file = check_cache()
    
    if cached_exists:
        logger.info("Loading cached data...")
        data_df, metadata_df, summary = load_cached_data(data_file, metadata_file, summary_file)
        
        if data_df is not None:
            logger.info("Successfully loaded cached data")
            return True
    
    logger.info("Processing GSE72774 from scratch...")
    
    # Extract metadata (try CSV first, then series matrix)
    metadata_df = extract_metadata_from_csv()
    if metadata_df is None:
        logger.info("CSV metadata not found, trying series matrix...")
        metadata_df = extract_metadata_from_series_matrix()
    
    if metadata_df is None:
        logger.error("Could not extract metadata from any source")
        return False
    
    # Process methylation data
    data_df = process_methylation_data()
    if data_df is None:
        logger.error("Could not process methylation data")
        return False
    
    # Match data with metadata
    data_matched, metadata_matched = match_data_with_metadata(data_df, metadata_df)
    if data_matched is None:
        logger.error("Could not match data with metadata")
        return False
    
    # Create summary
    summary = {
        'dataset': 'GSE72774',
        'data_shape': list(data_matched.shape),
        'metadata_shape': list(metadata_matched.shape),
        'data_file': str(Path('cache/gse72774_data.parquet').absolute()),
        'metadata_file': str(Path('cache/gse72774_metadata_enhanced.parquet').absolute()),
        'format': 'parquet',
        'memory_efficient': True,
        'samples_processed': len(data_matched.columns),
        'features': len(data_matched.index),
        'disease_state_distribution': metadata_matched['disease_state'].value_counts().to_dict() if 'disease_state' in metadata_matched.columns else {},
        'sex_distribution': metadata_matched['sex'].value_counts().to_dict() if 'sex' in metadata_matched.columns else {},
        'age_range': {
            'min': float(metadata_matched['age_numeric'].min()) if 'age_numeric' in metadata_matched.columns else None,
            'max': float(metadata_matched['age_numeric'].max()) if 'age_numeric' in metadata_matched.columns else None,
            'mean': float(metadata_matched['age_numeric'].mean()) if 'age_numeric' in metadata_matched.columns else None
        }
    }
    
    # Save results
    success = save_results(data_matched, metadata_matched, summary)
    
    if success:
        logger.info("GSE72774 processing completed successfully!")
        logger.info(f"Final dataset: {data_matched.shape[0]} CpGs x {data_matched.shape[1]} samples")
        logger.info(f"Metadata: {metadata_matched.shape[0]} samples x {metadata_matched.shape[1]} columns")
        return True
    else:
        logger.error("GSE72774 processing failed!")
        return False

if __name__ == "__main__":
    success = main()
    sys.exit(0 if success else 1)
```
