## Supplementary material for "Directional Gene-Level Concordance and Methodological Constraints in Blood Transcriptomic and DNA Methylation Studies of Parkinson’s Disease": Code files: _proc_gse99039_cel.py

```
#!/usr/bin/env python3
# Author: Chiragh Dewan
"""
Process GSE99039 CEL files and extract accurate metadata.
This script processes the actual CEL files to get real gene expression data
and extracts proper metadata with sex and disease state information.
"""

import pandas as pd
import numpy as np
import logging
import sys
import subprocess
import os
from pathlib import Path
import json
import gzip
import shutil

# Setup logging
logging.basicConfig(
    level=logging.INFO,
    format='%(asctime)s - %(levelname)s - %(message)s',
    handlers=[
        logging.FileHandler('process_gse99039_cel.log'),
        logging.StreamHandler(sys.stdout)
    ]
)
logger = logging.getLogger(__name__)

def check_r_installation():
    """Check if R is installed and has required packages."""
    try:
        # Try different R executable names and paths
        r_executables = [
            'R.exe', 
            'R', 
            'r.exe',
            r'C:\Program Files\R\R-4.5.1\bin\R.exe',
            r'C:\Program Files\R\R-4.5.1\bin\x64\R.exe'
        ]
        r_path = None
        
        for r_exe in r_executables:
            try:
                result = subprocess.run([r_exe, '--version'], capture_output=True, text=True, timeout=10)
                if result.returncode == 0:
                    r_path = r_exe
                    logger.info(f"Found R at: {r_exe}")
                    break
            except (subprocess.TimeoutExpired, FileNotFoundError):
                continue
        
        if r_path is None:
            logger.error("R is not installed or not in PATH")
            return False, None
        
        logger.info("R is installed")
        
        # Check required R packages
        r_script = """
        packages <- c("affy", "hgu133plus2.db", "annotate")
        missing_packages <- packages[!packages %in% installed.packages()[,"Package"]]
        
        if(length(missing_packages) > 0) {
            cat("Missing packages:", paste(missing_packages, collapse=", "), "\n")
            quit(status=1)
        } else {
            cat("All required packages are installed\n")
        }
        """
        
        result = subprocess.run([r_path, '--slave', '-e', r_script], 
                              capture_output=True, text=True, timeout=30)
        
        if result.returncode != 0:
            logger.warning("Some R packages are missing. Installing them...")
            install_script = f"""
            if (!requireNamespace("BiocManager", quietly = TRUE))
                install.packages("BiocManager")
            BiocManager::install(c("affy", "hgu133plus2.db", "annotate"))
            """
            
            subprocess.run([r_path, '--slave', '-e', install_script], 
                          capture_output=True, text=True, timeout=600)
            logger.info("R packages installed")
        
        return True, r_path
        
    except Exception as e:
        logger.error(f"Error checking R installation: {e}")
        return False, None

def check_extracted_files():
    """Check if CEL files are already extracted."""
    cel_dir = Path('temp/gse99039_cel_extracted')
    if not cel_dir.exists():
        logger.error("Extracted CEL files folder not found!")
        return None
    
    cel_files = list(cel_dir.glob('*.CEL'))
    logger.info(f"Found {len(cel_files)} CEL files in {cel_dir}")
    return cel_dir if len(cel_files) > 0 else None

def process_cel_files_with_r(cel_dir, r_path):
    """Process CEL files using R/Bioconductor."""
    logger.info("Processing CEL files with R...")
    
    # Create R script for processing
    cel_dir_str = str(cel_dir).replace('\\', '/')
    r_script = f"""
    library(affy)
    library(hgu133plus2.db)
    library(annotate)
    
    # Set working directory to extracted folder
    setwd("{cel_dir_str}")
    
    # List all files in current directory
    all_files <- list.files()
    cat("All files in directory:", length(all_files), "\\n")
    
    # Read CEL files
    cel_files <- list.files(pattern=".CEL$", full.names=TRUE)
    cat("Found", length(cel_files), "CEL files\\n")
    
    if(length(cel_files) == 0) {{
        cat("No CEL files found! Checking directory contents...\\n")
        cat("Files in directory:", paste(all_files[1:min(10, length(all_files))], collapse=", "), "\\n")
        stop("No CEL files found in directory")
    }}
    
    # Read and normalize data
    cat("Reading CEL files...\\n")
    affy_data <- ReadAffy(filenames=cel_files)
    
    cat("Normalizing with RMA...\\n")
    normalized_data <- rma(affy_data)
    
    # Get expression matrix
    expr_matrix <- exprs(normalized_data)
    cat("Expression matrix dimensions:", dim(expr_matrix), "\\n")
    
    # Get gene annotations
    cat("Getting gene annotations...\\n")
    gene_symbols <- getSYMBOL(rownames(expr_matrix), data="hgu133plus2.db")
    
    # Create expression data frame
    expr_df <- data.frame(
        probe_id = rownames(expr_matrix),
        gene_symbol = gene_symbols,
        expr_matrix,
        stringsAsFactors = FALSE
    )
    
    # Remove rows with NA gene symbols
    expr_df <- expr_df[!is.na(expr_df$gene_symbol), ]
    cat("After filtering NA gene symbols:", nrow(expr_df), "genes\\n")
    
    # Save expression data
    write.csv(expr_df, "gse99039_expression_data.csv", row.names=FALSE)
    cat("Saved expression data to gse99039_expression_data.csv\\n")
    
    # Save sample names
    sample_names <- colnames(expr_matrix)
    writeLines(sample_names, "gse99039_sample_names.txt")
    cat("Saved sample names to gse99039_sample_names.txt\\n")
    
    cat("Processing completed successfully\\n")
    """
    
    # Write R script to file
    r_script_file = cel_dir / "process_cel_files.R"
    with open(r_script_file, 'w') as f:
        f.write(r_script)
    
    # Run R script
    try:
        result = subprocess.run([r_path, '--slave', '-f', str(r_script_file)], 
                              cwd=str(cel_dir),
                              capture_output=True, text=True, timeout=3600)
        
        if result.returncode != 0:
            logger.error(f"R script failed: {result.stderr}")
            return None
        
        logger.info("R processing completed successfully")
        logger.info(f"R output: {result.stdout}")
        
        return cel_dir
        
    except subprocess.TimeoutExpired:
        logger.error("R processing timed out after 1 hour")
        return None
    except Exception as e:
        logger.error(f"Error running R script: {e}")
        return None

def extract_metadata_from_series_matrix():
    """Extract metadata from GSE99039 series matrix file."""
    logger.info("Extracting metadata from GSE99039 series matrix...")
    
    series_file = Path('raw_data/GSE99039_series_matrix.txt')
    if not series_file.exists():
        logger.error("Series matrix file not found!")
        return None
    
    try:
        with open(series_file, 'r', encoding='utf-8', errors='ignore') as f:
            lines = f.readlines()
        
        # Extract sample IDs
        sample_ids_line = [line for line in lines if line.startswith('!Series_sample_id')][0]
        sample_ids = sample_ids_line.strip().split('\t')[1].strip().split()
        # Clean up sample IDs (remove quotes)
        sample_ids = [sid.strip('"') for sid in sample_ids]
        
        # Extract sample characteristics - find the right lines
        disease_line = None
        sex_line = None
        tissue_line = None
        subject_id_line = None
        batch_line = None
        age_line = None
        
        for line in lines:
            if line.startswith('!Sample_characteristics_ch1'):
                parts = line.strip().split('\t')
                if len(parts) > 1:
                    first_value = parts[1].strip().strip('"')
                    if first_value.startswith('disease label:') and disease_line is None:
                        disease_line = line
                    elif first_value.startswith('Sex:') and sex_line is None:
                        sex_line = line
                    elif first_value.startswith('tissue:') and tissue_line is None:
                        tissue_line = line
                    elif first_value.startswith('subject_id:') and subject_id_line is None:
                        subject_id_line = line
                    elif first_value.startswith('batch:') and batch_line is None:
                        batch_line = line
                    elif first_value.startswith('age at 1st symptoms:') and age_line is None:
                        age_line = line
        
        if not disease_line or not sex_line:
            logger.error("Could not find disease or sex information in series matrix")
            return None
        
        # Parse characteristics
        disease_values = [val.strip('"') for val in disease_line.strip().split('\t')[1:]]
        sex_values = [val.strip('"') for val in sex_line.strip().split('\t')[1:]]
        tissue_values = [val.strip('"') for val in tissue_line.strip().split('\t')[1:]] if tissue_line else ['whole blood'] * len(sample_ids)
        subject_id_values = [val.strip('"') for val in subject_id_line.strip().split('\t')[1:]] if subject_id_line else ['Unknown'] * len(sample_ids)
        batch_values = [val.strip('"') for val in batch_line.strip().split('\t')[1:]] if batch_line else ['Unknown'] * len(sample_ids)
        age_values = [val.strip('"') for val in age_line.strip().split('\t')[1:]] if age_line else ['Unknown'] * len(sample_ids)
        
        # Create metadata DataFrame
        metadata_data = []
        for i, sample_id in enumerate(sample_ids):
            # Extract disease state
            disease_state = 'Unknown'
            if i < len(disease_values):
                disease_val = disease_values[i]
                if 'CONTROL' in disease_val.upper():
                    disease_state = 'Control'
                elif 'IPD' in disease_val.upper():
                    disease_state = 'PD'
                elif 'NDD' in disease_val.upper():
                    disease_state = 'Neurological_Control'
            
            # Extract sex
            sex = 'Unknown'
            if i < len(sex_values):
                sex_val = sex_values[i]
                if 'Male' in sex_val:
                    sex = 'Male'
                elif 'Female' in sex_val:
                    sex = 'Female'
            
            # Extract tissue
            tissue = 'whole blood'
            if i < len(tissue_values):
                tissue = tissue_values[i].replace('tissue: ', '')
            
            # Extract subject ID
            subject_id = 'Unknown'
            if i < len(subject_id_values):
                subject_id = subject_id_values[i].replace('subject_id: ', '')
            
            # Extract batch
            batch = 'Unknown'
            if i < len(batch_values):
                batch = batch_values[i].replace('batch: ', '')
            
            # Extract age
            age = 'Unknown'
            if i < len(age_values):
                age_val = age_values[i]
                if 'age at 1st symptoms:' in age_val:
                    age = age_val.replace('age at 1st symptoms: ', '')
                elif age_val.isdigit():
                    age = age_val
            
            metadata_data.append({
                'sample_id': sample_id,
                'disease_state': disease_state,
                'sex': sex,
                'tissue': tissue,
                'subject_id': subject_id,
                'batch': batch,
                'age_at_symptoms': age,
                'platform': 'GPL570',
                'data_type': 'expression'
            })
        
        metadata_df = pd.DataFrame(metadata_data)
        logger.info(f"Created metadata for {len(metadata_df)} samples")
        logger.info(f"Disease states: {metadata_df['disease_state'].value_counts().to_dict()}")
        logger.info(f"Sex distribution: {metadata_df['sex'].value_counts().to_dict()}")
        
        return metadata_df
        
    except Exception as e:
        logger.error(f"Error extracting metadata: {e}")
        return None

def load_and_process_expression_data(cel_dir):
    """Load and process the expression data from R output."""
    logger.info("Loading expression data from R output...")
    
    try:
        # Load expression data
        expr_file = cel_dir / "gse99039_expression_data.csv"
        if not expr_file.exists():
            logger.error("Expression data file not found")
            return None
        
        expr_df = pd.read_csv(expr_file)
        logger.info(f"Loaded expression data: {expr_df.shape}")
        
        # Load sample names
        sample_names_file = cel_dir / "gse99039_sample_names.txt"
        if not sample_names_file.exists():
            logger.error("Sample names file not found")
            return None
        
        with open(sample_names_file, 'r') as f:
            sample_names = [line.strip() for line in f.readlines()]
        
        logger.info(f"Found {len(sample_names)} sample names")
        
        # Prepare expression matrix
        # Remove probe_id and gene_symbol columns for the matrix
        expr_matrix = expr_df.drop(['probe_id', 'gene_symbol'], axis=1)
        
        # Set gene symbols as index
        expr_matrix.index = expr_df['gene_symbol']
        
        # Set sample names as columns
        expr_matrix.columns = sample_names
        
        logger.info(f"Final expression matrix: {expr_matrix.shape}")
        logger.info(f"Genes: {expr_matrix.shape[0]}, Samples: {expr_matrix.shape[1]}")
        
        return expr_matrix
        
    except Exception as e:
        logger.error(f"Error loading expression data: {e}")
        return None

def match_samples_to_metadata(expr_matrix, metadata_df):
    """Match processed samples to metadata."""
    logger.info("Matching samples to metadata...")
    
    # Get sample names from expression matrix
    expr_samples = list(expr_matrix.columns)
    logger.info(f"Expression samples: {len(expr_samples)}")
    
    # Get sample names from metadata
    metadata_samples = list(metadata_df['sample_id'])
    logger.info(f"Metadata samples: {len(metadata_samples)}")
    
    # Find matching samples
    matching_samples = []
    for sample in expr_samples:
        # Extract GSM ID from sample name (format: GSM2630758_E7R_039a01_HG-U133_Plus_2_.CEL)
        gsm_id = sample.split('_')[0]  # Get GSM2630758 from GSM2630758_E7R_039a01_HG-U133_Plus_2_.CEL
        
        if gsm_id in metadata_samples:
            matching_samples.append(sample)  # Keep the full sample name for expression data
        else:
            logger.warning(f"No metadata found for sample: {sample} (GSM ID: {gsm_id})")
    
    logger.info(f"Found {len(matching_samples)} matching samples")
    
    if len(matching_samples) == 0:
        logger.error("No matching samples found between expression data and metadata")
        return None, None
    
    # Filter expression matrix to matching samples
    expr_filtered = expr_matrix[matching_samples]
    
    # Filter metadata to matching samples
    # Create a mapping from GSM ID to full sample name
    gsm_to_full_sample = {}
    for sample in matching_samples:
        gsm_id = sample.split('_')[0]
        gsm_to_full_sample[gsm_id] = sample
    
    # Filter metadata to only include samples that have expression data
    metadata_filtered = metadata_df[metadata_df['sample_id'].isin(gsm_to_full_sample.keys())].copy()
    
    # Update sample_id in metadata to use full sample names for consistency
    metadata_filtered['sample_id'] = metadata_filtered['sample_id'].map(gsm_to_full_sample)
    
    logger.info(f"Filtered expression matrix: {expr_filtered.shape}")
    logger.info(f"Filtered metadata: {metadata_filtered.shape}")
    
    return expr_filtered, metadata_filtered

def main():
    """Main processing function."""
    logger.info("Starting GSE99039 CEL file processing...")
    
    # Check R installation
    r_available, r_path = check_r_installation()
    if not r_available:
        logger.error("R installation check failed. Please install R and required packages.")
        return
    
    # Check if extracted CEL files exist
    cel_dir = check_extracted_files()
    if not cel_dir:
        logger.error("No extracted CEL files found!")
        return
    
    # Check if R processing is already done
    processed_dir = cel_dir
    expr_file = processed_dir / "gse99039_expression_data.csv"
    sample_names_file = processed_dir / "gse99039_sample_names.txt"
    
    if expr_file.exists() and sample_names_file.exists():
        logger.info("R processing already completed, using existing files")
    else:
        # Process CEL files with R
        processed_dir = process_cel_files_with_r(cel_dir, r_path)
        if not processed_dir:
            logger.error("Failed to process CEL files with R")
            return
    
    # Extract metadata
    metadata_df = extract_metadata_from_series_matrix()
    if metadata_df is None:
        logger.error("Failed to extract metadata")
        return
    
    # Load expression data
    expr_matrix = load_and_process_expression_data(processed_dir)
    if expr_matrix is None:
        logger.error("Failed to load expression data")
        return
    
    # Match samples to metadata
    expr_filtered, metadata_filtered = match_samples_to_metadata(expr_matrix, metadata_df)
    if expr_filtered is None:
        logger.error("Failed to match samples to metadata")
        return
    
    # Save processed data
    data_file = Path('results/gse99039_data.parquet')
    # Prioritize enhanced metadata, fallback to basic metadata
    metadata_file = Path('results/gse99039_metadata_enhanced.parquet')
    if not metadata_file.exists():
        metadata_file = Path('results/gse99039_metadata.parquet')
    
    logger.info(f"Saving expression data to {data_file}")
    expr_filtered.to_parquet(data_file)
    
    logger.info(f"Saving metadata to {metadata_file}")
    metadata_filtered.to_parquet(metadata_file)
    
    # Create summary
    summary = {
        'dataset': 'GSE99039',
        'data_shape': [expr_filtered.shape[0], expr_filtered.shape[1]],
        'metadata_shape': [metadata_filtered.shape[0], metadata_filtered.shape[1]],
        'data_file': str(data_file.absolute()),
        'metadata_file': str(metadata_file.absolute()),
        'format': 'parquet',
        'memory_efficient': True,
        'disease_states': metadata_filtered['disease_state'].value_counts().to_dict(),
        'sex_distribution': metadata_filtered['sex'].value_counts().to_dict(),
        'tissue': metadata_filtered['tissue'].value_counts().to_dict(),
        'processing_method': 'GCRMA_normalization',
        'platform': 'GPL570_HG-U133_Plus_2'
    }
    
    summary_file = Path('results/gse99039_summary.json')
    with open(summary_file, 'w') as f:
        json.dump(summary, f, indent=2)
    
    logger.info("GSE99039 CEL processing completed successfully!")
    logger.info(f"Final dataset: {expr_filtered.shape[0]} genes x {expr_filtered.shape[1]} samples")
    logger.info(f"Disease states: {summary['disease_states']}")
    logger.info(f"Sex distribution: {summary['sex_distribution']}")
    
    # Note: Keeping temporary files for debugging
    logger.info("Temporary files preserved for debugging")

if __name__ == "__main__":
    main()
```
