## Supplementary material for "Directional Gene-Level Concordance and Methodological Constraints in Blood Transcriptomic and DNA Methylation Studies of Parkinson’s Disease": Code files: _proc_methyl_noob.py

```
# Author: Chiragh Dewan
"""
Reprocess methylation datasets (GSE111629, GSE165083, GSE145361) using proper R/minfi preprocessing (preprocessNoob).
This script converts raw intensities to properly preprocessed beta values.

IMPORTANT: This replaces preprocessQuantile with preprocessNoob for consistency with GSE145361.

NOTE: GSE165083-GPL11154 is expression (RNA-seq) data, not methylation, so it is NOT processed by this script.
"""
import logging
import sys
import subprocess
import gzip
import shutil
from pathlib import Path
import pandas as pd
import numpy as np
import time
import threading
import argparse
import gc
import traceback
from typing import Dict, List, Tuple, Optional, Union
import pyarrow as pa
import pyarrow.parquet as pq

# Clear log file at the start of each run
log_file = Path('reprocess_datasets_with_noob.log')
if log_file.exists():
    log_file.unlink()  # Delete existing log file

logging.basicConfig(
    level=logging.INFO,
    format='%(asctime)s - %(levelname)s - %(message)s',
    handlers=[
        logging.StreamHandler(sys.stdout),
        logging.FileHandler('reprocess_datasets_with_noob.log')
    ]
)
logger = logging.getLogger(__name__)

# ============================================================================
# PyArrow Schema Handling Helper Functions
# ============================================================================

def find_index_field_in_schema(schema: pa.Schema, index_name: Optional[str] = None, 
                                temp_table: Optional[pa.Table] = None, 
                                index_values: Optional[List] = None) -> Optional[int]:
    """
    Find the index field index in a PyArrow schema.
    
    Args:
        schema: PyArrow schema to search
        index_name: Expected name of the index field (default: '__index_level_0__')
        temp_table: Optional table to check if index is at position 0
        index_values: Optional list of index values to match against first column
        
    Returns:
        Index of the index field, or None if not found
    """
    index_name_to_find = index_name if index_name else '__index_level_0__'
    
    # First, try to find by name
    for i, field in enumerate(schema):
        if field.name == index_name_to_find:
            return i
    
    # If not found by name and we have a temp_table, check if index is at position 0
    if temp_table is not None and index_values is not None:
        first_field_values = temp_table.column(0).to_pylist()[:5]
        if first_field_values == index_values[:5]:
            return 0
    
    return None


def ensure_string_index_schema(schema: pa.Schema, index_field_idx: int) -> pa.Schema:
    """
    Ensure the index field in a schema is of string type.
    
    Args:
        schema: PyArrow schema
        index_field_idx: Index of the index field in the schema
        
    Returns:
        Schema with string index field type
    """
    if schema[index_field_idx].type != pa.string():
        logger.warning(f"Index field type is {schema[index_field_idx].type}, expected string! Fixing...")
        schema_fields = list(schema)
        schema_fields[index_field_idx] = pa.field(
            schema[index_field_idx].name,
            pa.string(),
            nullable=schema[index_field_idx].nullable
        )
        return pa.schema(schema_fields)
    return schema


def prepare_dataframe_index(df: pd.DataFrame, default_index_name: str = 'probe_id') -> pd.DataFrame:
    """
    Ensure DataFrame index is string type and has a name.
    
    Args:
        df: DataFrame to prepare
        default_index_name: Default name for index if it doesn't have one
        
    Returns:
        DataFrame with string index and name
    """
    df = df.copy()
    df.index = df.index.astype(str)
    if df.index.name is None:
        df.index.name = default_index_name
    return df


def reorder_table_to_match_schema(table: pa.Table, schema: pa.Schema) -> pa.Table:
    """
    Reorder table columns to match schema field order.
    
    Args:
        table: PyArrow table to reorder
        schema: Target schema
        
    Returns:
        Reordered table
    """
    table_field_names = [f.name for f in table.schema]
    schema_field_names = [f.name for f in schema]
    
    if table_field_names != schema_field_names:
        logger.warning("Table field order doesn't match writer schema! Reordering...")
        table_columns = {name: table.column(i) for i, name in enumerate(table_field_names)}
        reordered_arrays = []
        for schema_field_name in schema_field_names:
            if schema_field_name in table_columns:
                reordered_arrays.append(table_columns[schema_field_name])
            else:
                raise ValueError(f"Field '{schema_field_name}' missing in table!")
        return pa.Table.from_arrays(reordered_arrays, names=schema_field_names)
    return table


def fix_table_index_type(table: pa.Table, schema: pa.Schema, index_field_idx: int) -> pa.Table:
    """
    Fix table index type to match schema.
    
    Args:
        table: PyArrow table
        schema: Target schema
        index_field_idx: Index of the index field
        
    Returns:
        Table with corrected index type
    """
    table_index_type = table.schema[index_field_idx].type
    schema_index_type = schema[index_field_idx].type
    
    if table_index_type != schema_index_type:
        logger.warning(f"Table index type {table_index_type} != schema index type {schema_index_type}. Fixing...")
        index_array = table.column(index_field_idx)
        if schema_index_type == pa.string() and index_array.type != pa.string():
            index_array = index_array.cast(pa.string())
            arrays = list(table.columns)
            arrays[index_field_idx] = index_array
            return pa.Table.from_arrays(arrays, names=[field.name for field in schema])
    return table


def validate_and_cast_table_schema(table: pa.Table, schema: pa.Schema) -> pa.Table:
    """
    Validate and cast table schema to match target schema.
    
    Args:
        table: PyArrow table
        schema: Target schema
        
    Returns:
        Table with validated/cast schema
    """
    table_field_names = [f.name for f in table.schema]
    schema_field_names = [f.name for f in schema]
    table_field_types = [f.type for f in table.schema]
    schema_field_types = [f.type for f in schema]
    
    schemas_match = (table_field_names == schema_field_names and 
                    table_field_types == schema_field_types)
    
    if not schemas_match:
        logger.warning("Table schema doesn't match writer schema! Casting...")
        try:
            return table.cast(schema)
        except Exception as e:
            logger.error(f"Error casting table: {e}")
            raise
    return table


def create_schema_with_string_index(chunk: pd.DataFrame, default_index_name: str = 'probe_id') -> Tuple[pa.Schema, int]:
    """
    Create a PyArrow schema from a DataFrame chunk, ensuring index is string type.
    
    Args:
        chunk: DataFrame chunk
        default_index_name: Default name for index if it doesn't have one
        
    Returns:
        Tuple of (schema, index_field_idx)
    """
    # Ensure index is string and has a name
    chunk = prepare_dataframe_index(chunk, default_index_name)
    
    # Create temporary table to get schema
    temp_table = pa.Table.from_pandas(chunk, preserve_index=True)
    schema = temp_table.schema
    
    # Find index field
    index_field_idx = find_index_field_in_schema(
        schema, 
        index_name=chunk.index.name,
        temp_table=temp_table,
        index_values=chunk.index.tolist()
    )
    
    if index_field_idx is None:
        raise ValueError(f"Index field '{chunk.index.name or '__index_level_0__'}' not found in PyArrow schema!")
    
    # Ensure index is string type
    schema = ensure_string_index_schema(schema, index_field_idx)
    
    return schema, index_field_idx


# Dataset configuration
DATASET_CONFIG = {
    'GSE145361': {
        'raw_dir': 'raw_data/GSE145361_RAW',
        'extract_dir': 'temp/gse145361_idat_extracted',
        'platform': 'EPIC',
        'manifest_package': 'IlluminaHumanMethylationEPICmanifest',
        'anno_package': 'IlluminaHumanMethylationEPICanno.ilm10b4.hg19',
        'output_prefix': 'gse145361',
        'results_data_file': 'results/gse145361_full_data.parquet',
        'results_metadata_file': 'results/gse145361_metadata_enhanced.parquet',
        'series_matrix': 'raw_data/GSE145361_series_matrix.txt'
    },
    'GSE111629': {
        'raw_dir': 'raw_data/GSE111629_RAW',
        'extract_dir': 'temp/gse111629_idat_extracted',
        'platform': '450K',
        'manifest_package': 'IlluminaHumanMethylation450kmanifest',
        'anno_package': 'IlluminaHumanMethylation450kanno.ilmn12.hg19',
        'output_prefix': 'gse111629',
        'results_data_file': 'results/gse111629_data.parquet',
        'results_metadata_file': 'results/gse111629_metadata_enhanced.parquet',
        'series_matrix': 'raw_data/GSE111629_series_matrix.txt'
    },
    'GSE165083': {
        'raw_dir': 'raw_data/GSE165083_RAW',
        'extract_dir': 'temp/gse165083_idat_extracted',
        'platform': '450K',
        'manifest_package': 'IlluminaHumanMethylation450kmanifest',
        'anno_package': 'IlluminaHumanMethylation450kanno.ilmn12.hg19',
        'output_prefix': 'gse165083',
        'results_data_file': 'results/gse165083_data.parquet',
        'results_metadata_file': 'results/gse165083_metadata_enhanced.parquet',
        'series_matrix': 'raw_data/GSE165083-GPL13534_series_matrix.txt'
    }
    # NOTE: GSE165083-GPL11154 is expression (RNA-seq) data, not methylation, so it is NOT included here.
    # It should be processed using an expression data pipeline instead.
}

def check_r_installation() -> Tuple[bool, Optional[str]]:
    """Check if R is installed and find R executable.
    
    Returns:
        Tuple of (is_available, r_path)
    """
    logger.info("Checking R installation...")
    
    # Common R paths
    r_paths = [
        'R',
        'Rscript',
        r'C:\Program Files\R\R-*\bin\Rscript.exe',
        r'C:\Program Files (x86)\R\R-*\bin\Rscript.exe',
    ]
    
    import glob
    for r_path_pattern in r_paths:
        if '*' in r_path_pattern:
            # Try to find R using glob
            matches = glob.glob(r_path_pattern)
            if matches:
                r_path = matches[0]
                try:
                    result = subprocess.run([r_path, '--version'], capture_output=True, text=True, timeout=10)
                    if result.returncode == 0:
                        logger.info(f"Found R at: {r_path}")
                        logger.info(f"R version: {result.stdout.split()[2] if len(result.stdout.split()) > 2 else 'Unknown'}")
                        return True, r_path
                except:
                    continue
        else:
            try:
                result = subprocess.run([r_path_pattern, '--version'], capture_output=True, text=True, timeout=10)
                if result.returncode == 0:
                    logger.info(f"Found R at: {r_path_pattern}")
                    logger.info(f"R version: {result.stdout.split()[2] if len(result.stdout.split()) > 2 else 'Unknown'}")
                    return True, r_path_pattern
            except:
                continue
    
    logger.error("R not found. Please install R from https://cran.r-project.org/")
    logger.error("On Windows, also install Rtools if needed.")
    return False, None

def check_and_remove_r_lock_files():
    """Check for and remove R lock files that might prevent package installation."""
    import os
    import glob
    
    logger.info("Checking for R lock files...")
    
    # Common R library paths on Windows
    r_lib_paths = [
        os.path.expanduser(r'~\AppData\Local\R\win-library\*'),
        r'C:\Program Files\R\R-*\library',
    ]
    
    lock_files_found = []
    for lib_path_pattern in r_lib_paths:
        try:
            # Find all directories matching the pattern
            lib_dirs = glob.glob(lib_path_pattern)
            for lib_dir in lib_dirs:
                # Look for 00LOCK* directories
                lock_pattern = os.path.join(lib_dir, '00LOCK*')
                locks = glob.glob(lock_pattern)
                lock_files_found.extend(locks)
        except Exception as e:
            logger.debug(f"Could not check {lib_path_pattern}: {e}")
            continue
    
    if lock_files_found:
        logger.warning(f"Found {len(lock_files_found)} R lock file(s). Attempting to remove...")
        removed_count = 0
        for lock_file in lock_files_found:
            try:
                import shutil
                if os.path.isdir(lock_file):
                    shutil.rmtree(lock_file)
                else:
                    os.remove(lock_file)
                removed_count += 1
                logger.info(f"Removed lock file: {lock_file}")
            except Exception as e:
                logger.warning(f"Could not remove lock file {lock_file}: {e}")
                logger.warning("You may need to close R sessions or run as administrator")
        
        if removed_count > 0:
            logger.info(f"Removed {removed_count} lock file(s)")
    else:
        logger.info("No R lock files found")

def extract_idat_files(dataset_name: str, config: Dict[str, str]) -> Tuple[bool, Optional[Path]]:
    """Extract IDAT files from raw data directory."""
    logger.info(f"Extracting IDAT files from {config['raw_dir']}...")
    
    raw_dir = Path(config['raw_dir'])
    if not raw_dir.exists():
        logger.error(f"Raw data directory not found: {raw_dir}")
        return False, None
    
    # Create extraction directory
    extract_dir = Path(config['extract_dir'])
    extract_dir.mkdir(parents=True, exist_ok=True)
    
    # Find all IDAT files (including compressed)
    idat_files = list(raw_dir.glob('**/*.idat*'))
    logger.info(f"Found {len(idat_files)} IDAT files in {raw_dir}")
    
    if len(idat_files) == 0:
        logger.error("No IDAT files found!")
        return False, None
    
    # Count already extracted files
    extracted_count = 0
    for idat_file in idat_files:
        # Determine target filename (remove .gz if present)
        if idat_file.name.endswith('.gz'):
            target_name = idat_file.name[:-3]  # Remove .gz
        else:
            target_name = idat_file.name
        
        dest_file = extract_dir / target_name
        
        if dest_file.exists():
            extracted_count += 1
            continue
        
        try:
            if idat_file.name.endswith('.gz'):
                # Decompress
                logger.debug(f"Extracting {idat_file.name}...")
                with gzip.open(idat_file, 'rb') as f_in:
                    with open(dest_file, 'wb') as f_out:
                        shutil.copyfileobj(f_in, f_out)
            else:
                # Copy uncompressed
                shutil.copy2(idat_file, dest_file)
        except Exception as e:
            logger.warning(f"Failed to extract {idat_file.name}: {e}")
            continue
    
    logger.info(f"Extracted {len(idat_files)} IDAT files to {extract_dir}")
    logger.info(f"  - Already extracted: {extracted_count}")
    logger.info(f"  - Newly extracted: {len(idat_files) - extracted_count}")
    
    return True, extract_dir

def process_idat_files_with_r(dataset_name: str, config: Dict[str, str], idat_dir: Path, 
                              r_path: str, use_noob: bool = True) -> bool:
    """
    Process IDAT files using R/minfi with preprocessNoob (recommended) or preprocessQuantile.
    
    Args:
        dataset_name: Name of the dataset
        config: Dataset configuration dictionary
        idat_dir: Directory containing extracted IDAT files
        r_path: Path to R executable
        use_noob: If True, use preprocessNoob() (recommended). If False, use preprocessQuantile()
    """
    # Convert to absolute path
    idat_dir = Path(idat_dir).resolve()
    
    logger.info(f"Processing IDAT files with R/minfi for {dataset_name}...")
    logger.info(f"Using {'preprocessNoob()' if use_noob else 'preprocessQuantile()'} method")
    
    platform = config['platform']
    manifest_package = config['manifest_package']
    anno_package = config['anno_package']
    output_prefix = config['output_prefix']
    
    # Create R script
    if use_noob:
        preprocessing_method = "preprocessNoob"
        preprocessing_desc = "Noob (background correction + dye bias correction)"
    else:
        preprocessing_method = "preprocessQuantile"
        preprocessing_desc = "Quantile normalization"
    
    # Estimate sample count for logging
    idat_files = list(idat_dir.glob('*.idat'))
    estimated_samples = len(idat_files) // 2  # Each sample has 2 IDAT files (Grn and Red)
    
    r_script = f"""
# Limit R threading to prevent memory explosion
# BLAS threads can double memory temporarily, so limit to 1 thread
Sys.setenv(OMP_NUM_THREADS="1", MKL_NUM_THREADS="1", OPENBLAS_NUM_THREADS="1")
cat("Threading limited to 1 thread per BLAS library to reduce memory usage\\n")

# Increase R memory limit (if possible)
# For 32GB system: use 28GB max (leave 4GB for OS and other processes)
# For very large datasets, we need to be more conservative
tryCatch({{
    # Check dataset size to determine memory limit
    # Estimate: EPIC array ~866K probes, 450K ~485K probes
    # Large dataset: >1500 samples or EPIC array
    estimated_samples <- length(list.files(getwd(), pattern="*.idat")) / 2
    is_epic <- "{platform}" == "EPIC"
    is_large <- estimated_samples > 1500 || is_epic
    
    if (is_large) {{
        # For very large datasets on 32GB system, use 28GB max
        memory.limit(size = 28672)  # 28GB (leave 4GB for OS)
        cat("Large dataset detected. Memory limit set to 28GB (conservative for 32GB system).\\n")
    }} else {{
        memory.limit(size = 28672)  # 28GB for all datasets (conservative)
        cat("Memory limit set to 28GB.\\n")
    }}
}}, error = function(e) {{
    cat("Note: Could not set memory limit (this is normal on non-Windows systems)\\n")
}})

# Set memory options for better memory management
options(max.print = 1000)  # Limit print output
gc()  # Force garbage collection at start

# Install required packages if not available
if (!requireNamespace("BiocManager", quietly = TRUE)) {{
    install.packages("BiocManager")
}}

# Install minfi and annotation packages if needed
if (!require("minfi", quietly = TRUE)) {{
    BiocManager::install("minfi", ask=FALSE)
}}
if (!require("{manifest_package}", quietly = TRUE)) {{
    BiocManager::install("{manifest_package}", ask=FALSE)
}}
if (!require("{anno_package}", quietly = TRUE)) {{
    BiocManager::install("{anno_package}", ask=FALSE)
}}

# Load required libraries
library(minfi)
library({manifest_package})
library({anno_package})

# Note: preprocessNoob() is from minfi package (minfi::preprocessNoob())

# Force garbage collection after loading libraries
gc()

# Set working directory (use absolute path, convert backslashes to forward slashes for R)
idat_path <- "{idat_dir.as_posix()}"
setwd(idat_path)
cat("Working directory set to:", getwd(), "\\n")

# CHUNKED PROCESSING APPROACH
# Process samples in chunks of 120-200 to keep peak RAM low
# This keeps everything within pure minfi (no external dependencies)

cat("=== CHUNKED PROCESSING MODE ===\\n")
cat("Processing samples in chunks to minimize peak RAM usage.\\n")

# Determine chunk size based on platform
# EPIC arrays: ~200 samples per chunk (on 32GB RAM)
# 450K arrays: ~200 samples per chunk
chunk_size <- ifelse("{platform}" == "EPIC", 200, 200)
cat("Chunk size:", chunk_size, "samples per chunk.\\n")

# Get all IDAT files and determine sample names
cat("Scanning IDAT files...\\n")
idat_files <- list.files(getwd(), pattern="*.idat", full.names=TRUE, recursive=TRUE)
cat("Found", length(idat_files), "IDAT files.\\n")

# Extract unique sample names (remove _Grn/_Red suffixes)
# Sample names are typically: GSM1234567_1234567890_R01C01_Grn.idat
# Use character class [.] to match literal period (avoids backslash escaping issues)
sample_stems <- unique(gsub("_(Grn|Red)[.]idat$", "", basename(idat_files)))
sample_stems <- unique(gsub("[.](Grn|Red)[.]idat$", "", sample_stems))
n_samples <- length(sample_stems)
cat("Total samples:", n_samples, "\\n")

# Create output directory for chunks
chunk_output_dir <- "chunks"
dir.create(chunk_output_dir, showWarnings = FALSE)
cat("Chunk output directory:", chunk_output_dir, "\\n")

# Get annotation from first chunk (will be processed anyway)
# We'll read the first chunk to get annotation, then save it
cat("Will get annotation from first chunk during processing...\\n")
apoe_probes <- c()  # Will be populated from first chunk
anno <- NULL  # Will be populated from first chunk
detected_platform <- NULL  # Will be populated from first chunk

# Process samples in chunks
n_chunks <- ceiling(n_samples / chunk_size)
cat("Processing", n_samples, "samples in", n_chunks, "chunks...\\n")
cat("Chunk size:", chunk_size, "samples per chunk.\\n")

all_sample_names <- c()
chunk_files_beta <- c()
chunk_files_m <- c()

for (chunk_idx in 1:n_chunks) {{
    cat("\\n=== Processing Chunk", chunk_idx, "of", n_chunks, "===\\n")
    
    # Determine samples for this chunk
    start_idx <- (chunk_idx - 1) * chunk_size + 1
    end_idx <- min(chunk_idx * chunk_size, n_samples)
    chunk_samples <- sample_stems[start_idx:end_idx]
    n_chunk_samples <- length(chunk_samples)
    
    cat("Chunk", chunk_idx, ": samples", start_idx, "to", end_idx, "(", n_chunk_samples, "samples)\\n")
    
    # Find IDAT files for this chunk
    chunk_idat_files <- c()
    for (sample_stem in chunk_samples) {{
        # Match sample stem in filename (handle both _Grn/_Red and .Grn/.Red formats)
        sample_files <- idat_files[grepl(sample_stem, basename(idat_files))]
        if (length(sample_files) >= 2) {{
            chunk_idat_files <- c(chunk_idat_files, sample_files)
        }} else {{
            cat("Warning: Sample", sample_stem, "has incomplete IDAT files, skipping.\\n")
        }}
    }}
    
    if (length(chunk_idat_files) == 0) {{
        cat("Warning: No valid IDAT files for chunk", chunk_idx, ", skipping.\\n")
        next
    }}
    
    cat("Reading", length(chunk_idat_files), "IDAT files for chunk", chunk_idx, "...\\n")
    gc()  # Clean up before reading
    
    # read.metharray.exp() expects a directory or targets data frame
    # Create a temporary directory with copies of chunk files, then read from directory
    chunk_temp_dir <- file.path(chunk_output_dir, paste0("chunk_", chunk_idx, "_temp"))
    if (dir.exists(chunk_temp_dir)) {{
        unlink(chunk_temp_dir, recursive = TRUE)
    }}
    dir.create(chunk_temp_dir, showWarnings = FALSE, recursive = TRUE)
    cat("Created temp directory:", chunk_temp_dir, "\\n")
    
    # Copy chunk IDAT files to temp directory (file.copy works reliably on Windows)
    chunk_idat_files <- as.character(chunk_idat_files)
    copied_count <- 0
    for (idat_file in chunk_idat_files) {{
        if (file.exists(idat_file)) {{
            dest_file <- file.path(chunk_temp_dir, basename(idat_file))
            if (file.copy(idat_file, dest_file, overwrite = TRUE)) {{
                copied_count <- copied_count + 1
            }} else {{
                cat("Warning: Failed to copy", basename(idat_file), "\\n")
            }}
        }} else {{
            cat("Warning: Source file not found:", idat_file, "\\n")
        }}
    }}
    cat("Copied", copied_count, "out of", length(chunk_idat_files), "IDAT files to temp directory.\\n")
    
    # Verify files are in temp directory
    temp_idat_files <- list.files(chunk_temp_dir, pattern="[.]idat$", full.names=TRUE, ignore.case=TRUE)
    cat("Found", length(temp_idat_files), "IDAT files in temp directory.\\n")
    if (length(temp_idat_files) == 0) {{
        stop("No IDAT files found in temp directory: ", chunk_temp_dir)
    }}
    
    # Read IDAT files from temporary directory
    # read.metharray.exp() will scan the directory for IDAT files
    cat("Reading IDAT files from temp directory...\\n")
    rgSet_chunk <- read.metharray.exp(chunk_temp_dir, verbose=TRUE, extended=FALSE, force=TRUE, recursive=TRUE)
    gc()  # Clean up after reading
    
    # Clean up temporary directory
    unlink(chunk_temp_dir, recursive = TRUE)
    cat("Cleaned up temp directory.\\n")
    
    cat("Chunk", chunk_idx, "loaded:", ncol(rgSet_chunk), "samples.\\n")
    
    # Process with preprocessNoob
    cat("Running preprocessNoob() on chunk", chunk_idx, "...\\n")
    gc()  # Clean up before preprocessing
    mSet_chunk <- preprocessNoob(rgSet_chunk)
    rm(rgSet_chunk)  # Remove raw data immediately
    gc()  # Clean up after preprocessing
    
    # Extract beta and M values
    cat("Extracting beta and M values for chunk", chunk_idx, "...\\n")
    beta_chunk <- getBeta(mSet_chunk)
    m_chunk <- getM(mSet_chunk)
    
    # Get annotation from first chunk (same for all chunks)
    if (chunk_idx == 1 && is.null(anno)) {{
        cat("Getting annotation from first chunk...\\n")
        anno <- getAnnotation(mSet_chunk)
        detected_platform <- annotation(mSet_chunk)[["array"]]
        cat("Platform detected:", detected_platform, "\\n")
        
        # Platform consistency check
        expected_platform <- ifelse("{platform}" == "450K", "IlluminaHumanMethylation450k", "IlluminaHumanMethylationEPIC")
        if (expected_platform != detected_platform) {{
            cat("Warning: platform mismatch between config ({platform} -> ", expected_platform, ") and detected data (", detected_platform, ")\\n")
            cat("Proceeding with detected platform:", detected_platform, "\\n")
        }}
        
        # Get APOE probes for later extraction (from processed data, not raw)
        apoe_probes <- rownames(anno)[grepl("APOE", anno$UCSC_RefGene_Name, ignore.case = TRUE)]
        cat("APOE probes to preserve:", length(apoe_probes), "\\n")
        if (length(apoe_probes) > 0) {{
            cat("APOE probe names:", paste(apoe_probes, collapse=", "), "\\n")
        }}
        
        # Save annotation (same for all chunks)
        write.csv(anno, file="{output_prefix}_annotation.csv", row.names=TRUE, fileEncoding="UTF-8")
        cat("Annotation saved.\\n")
    }}
    
    rm(mSet_chunk)  # Remove processed data
    gc()  # Clean up after extraction
    
    # Save chunk to CSV
    chunk_beta_file <- file.path(chunk_output_dir, paste0("{output_prefix}_beta_chunk_", chunk_idx, ".csv"))
    chunk_m_file <- file.path(chunk_output_dir, paste0("{output_prefix}_m_chunk_", chunk_idx, ".csv"))
    
    write.csv(beta_chunk, file=chunk_beta_file, row.names=TRUE, fileEncoding="UTF-8")
    write.csv(m_chunk, file=chunk_m_file, row.names=TRUE, fileEncoding="UTF-8")
    
    # Collect sample names and chunk file paths
    chunk_sample_names <- colnames(beta_chunk)
    all_sample_names <- c(all_sample_names, chunk_sample_names)
    chunk_files_beta <- c(chunk_files_beta, chunk_beta_file)
    chunk_files_m <- c(chunk_files_m, chunk_m_file)
    
    cat("Chunk", chunk_idx, "saved:", ncol(beta_chunk), "samples,", nrow(beta_chunk), "probes.\\n")
    
    # Clean up
    rm(beta_chunk, m_chunk)
    for (i in 1:2) {{
        gc(verbose = FALSE)
    }}
    cat("Chunk", chunk_idx, "completed. Memory freed.\\n")
}}

# Save sample names list
writeLines(all_sample_names, "{output_prefix}_sample_names.txt")
cat("\\n=== All chunks processed ===\\n")
cat("Total samples processed:", length(all_sample_names), "\\n")
cat("Chunk files saved in:", chunk_output_dir, "\\n")
cat("Chunk files list saved for Python combination.\\n")

# Save chunk file lists for Python to combine
writeLines(chunk_files_beta, paste0("{output_prefix}_chunk_files_beta.txt"))
writeLines(chunk_files_m, paste0("{output_prefix}_chunk_files_m.txt"))
cat("Chunk file lists saved. Python will combine chunks.\\n")

# Save APOE probe list for Python extraction
if (length(apoe_probes) > 0) {{
    writeLines(apoe_probes, paste0("{output_prefix}_apoe_probes.txt"))
    cat("APOE probe list saved. Python will extract from combined parquet files.\\n")
}}

cat("R processing complete! Python will combine chunks and extract APOE probes.\\n")
"""
    
    # Write R script
    r_script_file = idat_dir / f'process_{output_prefix}_proper.R'
    with open(r_script_file, 'w') as f:
        f.write(r_script)
    
    logger.info(f"R script written to: {r_script_file}")
    logger.info("Running R script for IDAT processing...")
    logger.info(f"This may take 1-3 hours for ~{estimated_samples} samples with {platform} array...")
    
    # Create output log file for R
    r_output_log = idat_dir / f'r_processing_output_{output_prefix}.log'
    
    # Use R.exe with --slave flag (like check_apoe.R and other working scripts)
    # This is more reliable on Windows than Rscript.exe with --vanilla
    r_exe_path = r_path.replace('Rscript.exe', 'R.exe').replace('Rscript', 'R')
    if not Path(r_exe_path).exists():
        # Fallback to Rscript if R.exe not found
        r_exe_path = r_path
        logger.warning(f"R.exe not found at {r_exe_path}, using Rscript instead")
    
    cmd = [r_exe_path, '--slave', '-f', str(r_script_file)]
    
    # Run R script with output redirected to file
    logger.info("Starting R processing (this will take several hours)...")
    logger.info(f"Using: {r_exe_path} --slave (like check_apoe.R)")
    logger.info(f"R output will be logged to: {r_output_log}")
    logger.info(f"Progress will also be logged to: reprocess_datasets_with_noob.log")
    
    # Use Popen for background processing with periodic progress monitoring
    log_file = open(r_output_log, 'w', encoding='utf-8', buffering=1)
    
    try:
        # Start R process in background
        process = subprocess.Popen(
            cmd,
            stdout=log_file,
            stderr=subprocess.STDOUT,
            text=True,
            cwd=str(idat_dir)
        )
        
        logger.info(f"R process started with PID: {process.pid}")
        logger.info("Monitoring R process with periodic progress updates...")
        
        # Monitor progress periodically
        last_log_size = 0
        last_progress_time = time.time()
        progress_interval = 120  # Log progress every 2 minutes
        check_interval = 15  # Check every 15 seconds
        
        while process.poll() is None:
            # Check log file for new output
            try:
                current_size = r_output_log.stat().st_size
                if current_size > last_log_size:
                    # Read new content
                    with open(r_output_log, 'r', encoding='utf-8', errors='ignore') as f:
                        f.seek(last_log_size)
                        new_content = f.read()
                        if new_content:
                            lines = new_content.split('\n')
                            for line in lines:
                                line = line.strip()
                                if line and not line.startswith('The following') and not line.startswith('Attaching'):
                                    # Log important progress messages
                                    if any(keyword in line.lower() for keyword in ['reading', 'processing', 'preprocessing', 'complete', 'saving', 'dimensions', 'samples']):
                                        logger.info(f"R Progress: {line}")
                    last_log_size = current_size
            except Exception as e:
                logger.debug(f"Error reading log: {e}")
            
            # Periodic progress update
            current_time = time.time()
            if current_time - last_progress_time >= progress_interval:
                elapsed_minutes = int((current_time - last_progress_time) / 60)
                logger.info(f"R processing still running... ({elapsed_minutes} minutes elapsed, PID: {process.pid})")
                last_progress_time = current_time
                
                # Show last few lines of progress
                try:
                    with open(r_output_log, 'r', encoding='utf-8', errors='ignore') as f:
                        all_lines = f.readlines()
                        recent_lines = [l.strip() for l in all_lines[-5:] if l.strip() and not l.strip().startswith('The following')]
                        if recent_lines:
                            logger.info(f"Recent R output: {recent_lines[-1]}")
                except:
                    pass
            
            # Wait before next check
            time.sleep(check_interval)
        
        # Process finished, close log file
        log_file.close()
        
        # Read final output
        with open(r_output_log, 'r', encoding='utf-8', errors='ignore') as f:
            output_lines = f.readlines()
        
        return_code = process.returncode
        
        if return_code == 0:
            logger.info("R processing completed successfully!")
            # Log key output lines
            for line in output_lines[-20:]:  # Last 20 lines
                line = line.strip()
                if line and not line.startswith('The following') and not line.startswith('Attaching'):
                    logger.info(f"R: {line}")
            return True
        else:
            logger.error(f"R processing failed with return code: {return_code}")
            # Log error output (skip warnings)
            error_lines = []
            for line in output_lines[-100:]:  # Last 100 lines
                line = line.strip()
                if line and not line.startswith('The following') and not line.startswith('Attaching'):
                    if any(keyword in line.lower() for keyword in ['error', 'failed', 'fatal', 'cannot', 'unable', 'stop']):
                        error_lines.append(line)
            
            if error_lines:
                logger.error("R error messages:")
                for line in error_lines[-20:]:  # Last 20 error lines
                    logger.error(f"R: {line}")
            else:
                logger.error("No clear error messages found. Check log file for details.")
            return False
            
    except subprocess.TimeoutExpired:
        log_file.close()
        logger.error("R processing timed out")
        return False
    except Exception as e:
        log_file.close()
        logger.error(f"Error running R script: {e}")
        return False

def combine_r_chunks(dataset_name: str, config: Dict[str, str], idat_dir: Path, 
                     output_dir: Union[str, Path], chunk_files_beta_list: Path, 
                     chunk_files_m_list: Path, sample_names_file: Path, 
                     annotation_file: Path, apoe_probes_file: Path) -> Tuple[Optional[Path], Optional[Path]]:
    """Combine R chunk files into single parquet files."""
    logger.info("Combining R chunk files into parquet format...")
    
    output_prefix = config['output_prefix']
    output_dir = Path(output_dir)
    output_dir.mkdir(parents=True, exist_ok=True)
    
    # Read chunk file lists
    # Paths in the file are relative to idat_dir, so resolve them
    with open(chunk_files_beta_list, 'r') as f:
        beta_chunk_files = [idat_dir / line.strip() for line in f if line.strip()]
    logger.info(f"Found {len(beta_chunk_files)} beta chunk files")
    
    m_chunk_files = []
    if chunk_files_m_list.exists():
        with open(chunk_files_m_list, 'r') as f:
            m_chunk_files = [idat_dir / line.strip() for line in f if line.strip()]
        logger.info(f"Found {len(m_chunk_files)} M chunk files")
    
    # Load sample names and annotation
    sample_names = None
    if sample_names_file.exists():
        with open(sample_names_file, 'r') as f:
            sample_names = [line.strip() for line in f if line.strip()]
        logger.info(f"Loaded {len(sample_names)} sample names")
    
    annotation = None
    if annotation_file.exists():
        annotation = pd.read_csv(annotation_file, index_col=0)
        logger.info(f"Annotation loaded: {annotation.shape}")
    
    # Load APOE probe list
    apoe_probes = []
    if apoe_probes_file.exists():
        with open(apoe_probes_file, 'r') as f:
            apoe_probes = [line.strip() for line in f if line.strip()]
        logger.info(f"APOE probes to extract: {len(apoe_probes)}")
    
    # Output files
    beta_output = output_dir / f'{output_prefix}_beta_values_proper.parquet'
    m_output = output_dir / f'{output_prefix}_m_values_proper.parquet' if m_chunk_files else None
    
    # Combine beta chunks
    logger.info("Combining beta value chunks...")
    
    # FIRST PASS: Collect all unique column names from all chunks that actually have data
    logger.info("First pass: Collecting all unique sample columns with actual data from all chunks (reading ALL rows, not sampling)...")
    all_sample_columns = set()
    index_name = 'probe_id'
    
    # FIXED: Check which columns actually have data (not just headers)
    # CRITICAL FIX: Read ALL rows from each chunk to properly identify columns with data
    # Previous version only sampled 10k rows per chunk, missing columns that only appear in later rows
    for chunk_idx, chunk_file in enumerate(beta_chunk_files):
        if not chunk_file.exists():
            continue
        # Read header first to get all column names
        chunk_header = pd.read_csv(chunk_file, index_col=0, nrows=0)
        all_columns_in_chunk = set(chunk_header.columns)
        
        # CRITICAL FIX: Read entire chunk in chunks to check ALL rows for columns with data
        # This ensures we catch columns that only have data in later rows
        # We read in 100k row chunks for memory efficiency, but process ALL rows (not just a sample)
        try:
            # Use chunksize to read file in pieces and check all rows
            chunk_size = 100000  # Read 100k rows at a time (processes ALL rows, not a sample)
            cols_with_data_in_chunk = set()
            
            # Read file in chunks using chunksize parameter
            # CRITICAL: Read ALL rows to ensure we catch columns that only have data in later rows
            # Do NOT break early - we need to check every single row
            chunk_reader = pd.read_csv(chunk_file, index_col=0, chunksize=chunk_size)
            rows_checked = 0
            for chunk_piece in chunk_reader:
                rows_checked += len(chunk_piece)
                # Update columns with data
                cols_with_data_in_chunk.update(chunk_piece.columns[chunk_piece.notna().any()].tolist())
                # Continue reading ALL rows - don't break early even if we find all columns
                # A column might only have data in the very last rows
            
            all_sample_columns.update(cols_with_data_in_chunk)
            logger.debug(f"Chunk {chunk_idx + 1}: Checked {rows_checked:,} rows, found {len(cols_with_data_in_chunk)} columns with data out of {len(all_columns_in_chunk)} total columns")
        except Exception as e:
            # Fallback: if chunked reading fails, read entire chunk (may be memory intensive)
            logger.warning(f"Chunked reading failed for {chunk_file.name}, reading full chunk: {e}")
            try:
                chunk_full = pd.read_csv(chunk_file, index_col=0)
                cols_with_data = chunk_full.columns[chunk_full.notna().any()].tolist()
                all_sample_columns.update(cols_with_data)
            except Exception as e2:
                # Final fallback: use all columns from header
                logger.warning(f"Could not read chunk {chunk_file.name}, using all header columns: {e2}")
                all_sample_columns.update(all_columns_in_chunk)
        
        if chunk_idx == 0 and chunk_header.index.name:
            index_name = chunk_header.index.name
    
    all_sample_columns = sorted(list(all_sample_columns))
    logger.info(f"Found {len(all_sample_columns)} unique sample columns with actual data across all chunks")
    
    # SECOND PASS: Write chunks with complete schema
    parquet_writer = None
    schema = None
    index_field_idx = None
    chunk_stats = {'min': [], 'max': [], 'mean': []}
    total_rows = 0
    
    for chunk_idx, chunk_file in enumerate(beta_chunk_files):
        if not chunk_file.exists():
            logger.warning(f"Chunk file not found: {chunk_file}, skipping")
            continue
        
        logger.info(f"Processing beta chunk {chunk_idx + 1}/{len(beta_chunk_files)}: {chunk_file.name}")
        
        # Read chunk
        chunk = pd.read_csv(chunk_file, index_col=0)
        chunk = chunk.astype(np.float32)
        
        # CRITICAL FIX: Ensure index is always string type to match schema
        # CSV reading may infer numeric index types inconsistently across chunks
        chunk.index = chunk.index.astype(str)
        # CRITICAL: Set index name explicitly for PyArrow preserve_index=True
        if chunk.index.name is None:
            chunk.index.name = index_name
        
        # FIXED: Reindex only to columns that have data across chunks (not all possible columns)
        # This prevents export padding - we only include columns that actually have data
        # Note: all_sample_columns now only contains columns with actual data (from first pass)
        chunk = chunk.reindex(columns=all_sample_columns, fill_value=np.nan)
        chunk.index = chunk.index.astype(str)
        if chunk.index.name is None:
            chunk.index.name = index_name
        
        # Collect stats
        chunk_stats['min'].append(float(chunk.min().min()))
        chunk_stats['max'].append(float(chunk.max().max()))
        chunk_stats['mean'].append(float(chunk.mean().mean()))
        total_rows += len(chunk)
        
        # Initialize writer on first chunk
        if parquet_writer is None:
            # Use helper function to create schema with string index
            schema, index_field_idx = create_schema_with_string_index(chunk, default_index_name=index_name)
            
            parquet_writer = pq.ParquetWriter(
                beta_output, 
                schema, 
                compression='snappy'
            )
        # Note: Chunk already has all columns from reindex above, no need to reindex again
        
        # Write to parquet
        # Prepare DataFrame index using helper function
        chunk = prepare_dataframe_index(chunk, default_index_name=index_name)
        
        table = pa.Table.from_pandas(chunk, preserve_index=True)
        
        # Use helper functions to ensure schema compatibility
        table = reorder_table_to_match_schema(table, schema)
        table = fix_table_index_type(table, schema, index_field_idx)
        table = validate_and_cast_table_schema(table, schema)
        
        try:
            parquet_writer.write_table(table)
        except ValueError as e:
            logger.error(f"ERROR writing chunk {chunk_idx + 1}: {e}")
            raise
        
        # Clean up
        del chunk, table
        gc.collect()
    
    if parquet_writer is not None:
        parquet_writer.close()
        del parquet_writer
        gc.collect()
    
    logger.info(f"Beta values combined: {total_rows} probes")
    
    # Combine M chunks if available
    if m_chunk_files:
        logger.info("Combining M value chunks...")
        
        # FIRST PASS: Collect all unique column names from all chunks
        logger.info("First pass: Collecting all unique sample columns from all M chunks...")
        m_all_sample_columns = set()
        m_index_name = 'probe_id'
        
        for chunk_idx, chunk_file in enumerate(m_chunk_files):
            if not chunk_file.exists():
                continue
            chunk = pd.read_csv(chunk_file, index_col=0, nrows=1)  # Read just header
            m_all_sample_columns.update(chunk.columns)
            if chunk.index.name:
                m_index_name = chunk.index.name
        
        m_all_sample_columns = sorted(list(m_all_sample_columns))
        logger.info(f"Found {len(m_all_sample_columns)} unique sample columns across all M chunks")
        
        # SECOND PASS: Write chunks with complete schema
        m_parquet_writer = None
        m_schema = None
        m_index_field_idx = None
        total_rows = 0
        
        for chunk_idx, chunk_file in enumerate(m_chunk_files):
            if not chunk_file.exists():
                logger.warning(f"Chunk file not found: {chunk_file}, skipping")
                continue
            
            logger.info(f"Processing M chunk {chunk_idx + 1}/{len(m_chunk_files)}: {chunk_file.name}")
            
            chunk = pd.read_csv(chunk_file, index_col=0)
            chunk = chunk.astype(np.float32)
            
            # CRITICAL FIX: Ensure index is always string type to match schema
            # CSV reading may infer numeric index types inconsistently across chunks
            chunk.index = chunk.index.astype(str)
            # CRITICAL: Set index name explicitly for PyArrow preserve_index=True
            if chunk.index.name is None:
                chunk.index.name = m_index_name
            
            # Reindex to include ALL columns from all chunks (fill missing with NaN)
            # This ensures all chunks have the same column structure
            chunk = chunk.reindex(columns=m_all_sample_columns, fill_value=np.nan)
            chunk.index = chunk.index.astype(str)
            if chunk.index.name is None:
                chunk.index.name = m_index_name
            
            total_rows += len(chunk)
            
            if m_parquet_writer is None:
                # Use helper function to create schema with string index
                m_schema, m_index_field_idx = create_schema_with_string_index(chunk, default_index_name=m_index_name)
                
                m_parquet_writer = pq.ParquetWriter(
                    m_output, 
                    m_schema, 
                    compression='snappy'
                )
            # Note: Chunk already has all columns from reindex above, no need to reindex again
            
            # Write to parquet
            # Prepare DataFrame index using helper function
            chunk = prepare_dataframe_index(chunk, default_index_name=m_index_name)
            
            table = pa.Table.from_pandas(chunk, preserve_index=True)
            
            # Use helper functions to ensure schema compatibility
            table = reorder_table_to_match_schema(table, m_schema)
            table = fix_table_index_type(table, m_schema, m_index_field_idx)
            table = validate_and_cast_table_schema(table, m_schema)
            
            try:
                m_parquet_writer.write_table(table)
            except ValueError as e:
                logger.error(f"ERROR writing M chunk {chunk_idx + 1}: {e}")
                raise
            
            del chunk, table
            gc.collect()
        
        if m_parquet_writer is not None:
            m_parquet_writer.close()
            del m_parquet_writer
            gc.collect()
        
        logger.info(f"M values combined: {total_rows} probes")
    
    # Save annotation
    if annotation is not None:
        anno_output = output_dir / f'{output_prefix}_annotation_proper.csv'
        annotation.to_csv(anno_output)
        del annotation
        gc.collect()
    
    # Beta value range verification
    if len(chunk_stats['min']) == 0:
        logger.error("No chunks were processed! Check that chunk files exist and paths are correct.")
        logger.error(f"Expected chunk files in: {idat_dir / 'chunks'}")
        return None, None
    
    beta_min = min(chunk_stats['min'])
    beta_max = max(chunk_stats['max'])
    logger.info(f"Beta value range: [{beta_min:.4f}, {beta_max:.4f}]")
    logger.info(f"Mean beta value: {sum(chunk_stats['mean'])/len(chunk_stats['mean']):.4f}")
    
    if beta_max > 1.01 or beta_min < -0.01:
        logger.warning("Beta values appear out of range [0,1].")
    else:
        logger.info("Beta value range verification passed: values within [0,1] range")
    
    # Create summary
    summary = {
        'dataset': dataset_name,
        'preprocessing_method': 'preprocessNoob',
        'platform': config['platform'],
        'n_features': total_rows,
        'n_samples': len(sample_names) if sample_names else 0,
        'beta_range': [float(beta_min), float(beta_max)],
        'beta_mean': float(sum(chunk_stats['mean'])/len(chunk_stats['mean'])),
        'has_m_values': m_output is not None,
        'apoe_probes_available': len(apoe_probes) > 0,
        'beta_range_valid': beta_max <= 1.01 and beta_min >= -0.01,
        'processing_mode': 'chunked',
        'timestamp': time.strftime('%Y-%m-%d %H:%M:%S')
    }
    
    import json
    summary_file = output_dir / f'{output_prefix}_reprocessing_summary.json'
    with open(summary_file, 'w') as f:
        json.dump(summary, f, indent=2)
    
    logger.info(f"Summary saved to {summary_file}")
    logger.info("Chunk combination complete. APOE probes will be extracted from parquet files.")
    
    return beta_output, m_output

def process_r_output_in_chunks(dataset_name: str, config: Dict[str, str], idat_dir: Path, 
                               output_dir: Union[str, Path], chunk_size: int = 50000) -> Tuple[Optional[Path], Optional[Path]]:
    """Process R output files: combine chunks if chunked, or process single file if not."""
    logger.info("Processing R output files...")
    
    output_prefix = config['output_prefix']
    
    # Check if R used chunked processing
    chunk_files_beta_list = idat_dir / f'{output_prefix}_chunk_files_beta.txt'
    chunk_files_m_list = idat_dir / f'{output_prefix}_chunk_files_m.txt'
    sample_names_file = idat_dir / f'{output_prefix}_sample_names.txt'
    annotation_file = idat_dir / f'{output_prefix}_annotation.csv'
    apoe_probes_file = idat_dir / f'{output_prefix}_apoe_probes.txt'
    
    # Check for chunked output
    if chunk_files_beta_list.exists():
        logger.info("Detected chunked R output. Combining chunks...")
        return combine_r_chunks(dataset_name, config, idat_dir, output_dir, 
                                chunk_files_beta_list, chunk_files_m_list, 
                                sample_names_file, annotation_file, apoe_probes_file)
    
    # Fall back to single-file processing (old approach)
    logger.info("Processing single R output file (non-chunked mode)...")
    beta_file = idat_dir / f'{output_prefix}_beta_values.csv'
    m_file = idat_dir / f'{output_prefix}_m_values.csv'
    
    if not beta_file.exists():
        logger.error(f"Beta values file not found: {beta_file}")
        return None, None
    
    try:
        output_dir = Path(output_dir)
        output_dir.mkdir(parents=True, exist_ok=True)
        
        # Load sample names and annotation first (small files)
        sample_names = None
        if sample_names_file.exists():
            with open(sample_names_file, 'r') as f:
                sample_names = [line.strip() for line in f if line.strip()]
            logger.info(f"Loaded {len(sample_names)} sample names")
        
        annotation = None
        if annotation_file.exists():
            annotation = pd.read_csv(annotation_file, index_col=0)
            logger.info(f"Annotation loaded: {annotation.shape}")
        
        # Estimate file size
        logger.info(f"Estimating file size for {beta_file}...")
        with open(beta_file, 'r') as f:
            first_line = f.readline()
            n_cols = len(first_line.split(','))
            f.seek(0)
            n_rows = sum(1 for _ in f) - 1
        
        estimated_memory_mb = (n_rows * n_cols * 8) / (1024 * 1024)
        logger.info(f"Beta values file: ~{n_rows} rows x {n_cols} columns (~{estimated_memory_mb:.1f} MB estimated)")
        
        # Output files
        beta_output = output_dir / f'{output_prefix}_beta_values_proper.parquet'
        m_output = output_dir / f'{output_prefix}_m_values_proper.parquet' if m_file.exists() else None
        
        # Process beta values in chunks - TRUE STREAMING MODE
        # Read chunk -> Process -> Write directly to parquet -> Clear memory
        logger.info(f"Processing beta values in TRUE streaming mode (chunks of {chunk_size} rows)...")
        logger.info("  Each chunk is read, processed, written, and cleared before next chunk")
        
        chunk_stats = {'min': [], 'max': [], 'mean': []}
        total_chunks = 0
        
        # Use PyArrow ParquetWriter for incremental writing
        parquet_writer = None
        schema = None
        index_field_idx = None  # Store index field position from first chunk
        
        for i, chunk in enumerate(pd.read_csv(beta_file, index_col=0, chunksize=chunk_size)):
            # Convert to float32
            chunk = chunk.astype(np.float32)
            
            # CRITICAL FIX: Ensure index is always string type to match schema
            # CSV reading may infer numeric index types inconsistently across chunks
            chunk.index = chunk.index.astype(str)
            # CRITICAL: Set index name explicitly for PyArrow preserve_index=True
            if chunk.index.name is None:
                chunk.index.name = 'probe_id'
            
            # NOTE: Do NOT filter columns here - use ALL columns from R output
            # R has already processed all samples correctly, so we should preserve all columns
            # Sample names file is for reference/alignment later, not for filtering chunks
            
            # Collect stats (lightweight operations)
            chunk_stats['min'].append(float(chunk.min().min()))
            chunk_stats['max'].append(float(chunk.max().max()))
            chunk_stats['mean'].append(float(chunk.mean().mean()))
            
            # PyArrow Schema Alignment: Ensure column order matches schema
            # Initialize writer on first chunk to get schema
            if parquet_writer is None:
                # Use helper function to create schema with string index
                schema, index_field_idx = create_schema_with_string_index(chunk, default_index_name='probe_id')
                
                parquet_writer = pq.ParquetWriter(
                    beta_output, 
                    schema, 
                    compression='snappy'
                )
                
                # Get data columns (exclude index column)
                schema_column_names = [field.name for field in schema]
                if index_field_idx is not None:
                    data_columns = [name for j, name in enumerate(schema_column_names) if j != index_field_idx]
                else:
                    data_columns = schema_column_names
                
                if data_columns:
                    chunk = chunk.reindex(columns=data_columns, fill_value=np.nan)
                    chunk = prepare_dataframe_index(chunk, default_index_name='probe_id')
            
            # For subsequent chunks, ensure same column order
            if parquet_writer is not None:
                schema_column_names = [field.name for field in schema]
                # Use stored index_field_idx from first chunk
                if index_field_idx is not None:
                    data_columns = [name for j, name in enumerate(schema_column_names) if j != index_field_idx]
                else:
                    data_columns = schema_column_names
                
                if data_columns:
                    chunk = chunk.reindex(columns=data_columns, fill_value=np.nan)
                    chunk = prepare_dataframe_index(chunk, default_index_name='probe_id')
            
            # Prepare DataFrame index using helper function
            chunk = prepare_dataframe_index(chunk, default_index_name='probe_id')
            
            # Convert to PyArrow table
            table = pa.Table.from_pandas(chunk, preserve_index=True)
            
            # Use helper functions to ensure schema compatibility
            table = reorder_table_to_match_schema(table, schema)
            table = fix_table_index_type(table, schema, index_field_idx)
            table = validate_and_cast_table_schema(table, schema)
            
            # Write chunk directly to parquet file
            try:
                parquet_writer.write_table(table)
            except ValueError as e:
                logger.error(f"ERROR writing chunk {i+1}: {e}")
                raise
            
            total_chunks += 1
            
            # Clear chunk and table from memory immediately
            del chunk, table
            gc.collect()
            
            if (i + 1) % 10 == 0:
                logger.info(f"  Processed and saved chunk {i+1} ({total_chunks * chunk_size} rows, memory cleared)")
        
        # Close parquet writer
        if parquet_writer is not None:
            parquet_writer.close()
            del parquet_writer
            gc.collect()
        
        logger.info(f"Beta values processed: {total_chunks} chunks (written directly to parquet)")
        
        # Beta Value Range Verification (Post-R Output)
        beta_min = min(chunk_stats['min'])
        beta_max = max(chunk_stats['max'])
        logger.info(f"Beta value range: [{beta_min:.4f}, {beta_max:.4f}]")
        logger.info(f"Mean beta value: {sum(chunk_stats['mean'])/len(chunk_stats['mean']):.4f}")
        
        if beta_max > 1.01 or beta_min < -0.01:
            logger.warning("Beta values appear out of range [0,1]. Possible export issue in R script.")
            logger.warning(f"  Detected range: [{beta_min:.6f}, {beta_max:.6f}]")
            logger.warning("  Beta values should be in [0,1] range. Check R script output for issues.")
        else:
            logger.info("Beta value range verification passed: values within [0,1] range")
        
        # Process M values in chunks if available - TRUE STREAMING MODE
        if m_file.exists():
            m_file_size_mb = m_file.stat().st_size / (1024 * 1024)
            logger.info(f"Processing M values in TRUE streaming mode ({m_file_size_mb:.1f} MB)...")
            
            m_parquet_writer = None
            m_schema = None
            m_index_field_idx = None  # Store index field position from first chunk
            total_chunks = 0
            
            for i, chunk in enumerate(pd.read_csv(m_file, index_col=0, chunksize=chunk_size)):
                chunk = chunk.astype(np.float32)
                
                # CRITICAL FIX: Ensure index is always string type to match schema
                # CSV reading may infer numeric index types inconsistently across chunks
                chunk.index = chunk.index.astype(str)
                # CRITICAL: Set index name explicitly for PyArrow preserve_index=True
                if chunk.index.name is None:
                    chunk.index.name = 'probe_id'
                
                # NOTE: Do NOT filter columns here - use ALL columns from R output
                # R has already processed all samples correctly, so we should preserve all columns
                # Sample names file is for reference/alignment later, not for filtering chunks
                
                # PyArrow Schema Alignment: Ensure column order matches schema
                # Initialize writer on first chunk to get schema
                if m_parquet_writer is None:
                    # CRITICAL: Ensure index is string BEFORE creating PyArrow table for schema
                    chunk.index = chunk.index.astype(str)
                    # CRITICAL: Ensure index has a name for PyArrow
                    if chunk.index.name is None:
                        chunk.index.name = 'probe_id'
                    
                    # First chunk: create table to get schema
                    temp_table = pa.Table.from_pandas(chunk, preserve_index=True)
                    m_schema = temp_table.schema
                    
                    # Find the index field in the schema
                    m_index_field_idx = None
                    index_name_to_find = chunk.index.name if chunk.index.name else '__index_level_0__'
                    
                    for j, field in enumerate(m_schema):
                        if field.name == index_name_to_find:
                            m_index_field_idx = j
                            break
                    
                    # If not found by name, check if index is at position 0 (common case)
                    if m_index_field_idx is None:
                        first_field_values = temp_table.column(0).to_pylist()[:5]
                        index_values = chunk.index[:5].tolist()
                        if first_field_values == index_values:
                            m_index_field_idx = 0
                    
                    if m_index_field_idx is not None:
                        # CRITICAL: Ensure index field type is string in schema
                        if m_schema[m_index_field_idx].type != pa.string():
                            logger.warning(f"Index field type is {m_schema[m_index_field_idx].type}, expected string! Fixing...")
                            # Recreate schema with string index type
                            schema_fields = list(m_schema)
                            schema_fields[m_index_field_idx] = pa.field(
                                m_schema[m_index_field_idx].name,
                                pa.string(),
                                nullable=m_schema[m_index_field_idx].nullable
                            )
                            m_schema = pa.schema(schema_fields)
                    else:
                        raise ValueError(f"Index field '{index_name_to_find}' not found in PyArrow schema!")
                    
                    m_parquet_writer = pq.ParquetWriter(
                        m_output, 
                        m_schema, 
                        compression='snappy'
                    )
                    
                    # Get data columns (exclude index column)
                    schema_column_names = [field.name for field in m_schema]
                    if m_index_field_idx is not None:
                        data_columns = [name for j, name in enumerate(schema_column_names) if j != m_index_field_idx]
                    else:
                        data_columns = schema_column_names
                    
                    if data_columns:
                        chunk = chunk.reindex(columns=data_columns, fill_value=np.nan)
                        # CRITICAL: reindex may change index type, ensure it's still string
                        chunk.index = chunk.index.astype(str)
                        # CRITICAL: Ensure index name is preserved after reindex
                        if chunk.index.name is None:
                            chunk.index.name = 'probe_id'
                
                # For subsequent chunks, ensure same column order
                if m_parquet_writer is not None:
                    schema_column_names = [field.name for field in m_schema]
                    # Use stored m_index_field_idx from first chunk
                    if m_index_field_idx is not None:
                        data_columns = [name for j, name in enumerate(schema_column_names) if j != m_index_field_idx]
                    else:
                        data_columns = schema_column_names
                    
                    if data_columns:
                        chunk = chunk.reindex(columns=data_columns, fill_value=np.nan)
                        # CRITICAL: reindex may change index type, ensure it's still string
                        chunk.index = chunk.index.astype(str)
                        # CRITICAL: Ensure index name is preserved after reindex
                        if chunk.index.name is None:
                            chunk.index.name = 'probe_id'
                
                # Ensure index is string before creating table (double-check for consistency)
                chunk.index = chunk.index.astype(str)
                # CRITICAL: Ensure index has a name for PyArrow
                if chunk.index.name is None:
                    chunk.index.name = 'probe_id'
                
                # CRITICAL: Convert DataFrame to ensure index is explicitly string type
                chunk = chunk.copy()
                chunk.index = chunk.index.astype(str)
                
                table = pa.Table.from_pandas(chunk, preserve_index=True)
                
                # CRITICAL: Check if schemas match (field names and order)
                table_field_names = [f.name for f in table.schema]
                schema_field_names = [f.name for f in m_schema]
                
                if table_field_names != schema_field_names:
                    logger.warning("Table field order doesn't match writer schema! Reordering...")
                    # Reorder table columns to match schema
                    table_columns = {name: table.column(j) for j, name in enumerate(table_field_names)}
                    reordered_arrays = []
                    for schema_field_name in schema_field_names:
                        if schema_field_name in table_columns:
                            reordered_arrays.append(table_columns[schema_field_name])
                        else:
                            raise ValueError(f"Field '{schema_field_name}' missing in table!")
                    table = pa.Table.from_arrays(reordered_arrays, names=schema_field_names)
                
                # CRITICAL: Check if index type matches schema and fix if needed
                if m_index_field_idx is not None:
                    table_index_type = table.schema[m_index_field_idx].type
                    schema_index_type = m_schema[m_index_field_idx].type
                    
                    if table_index_type != schema_index_type:
                        logger.warning(f"Table index type {table_index_type} != schema index type {schema_index_type}. Fixing...")
                        # Convert the index column to match schema
                        index_array = table.column(m_index_field_idx)
                        if schema_index_type == pa.string() and index_array.type != pa.string():
                            # Convert to string
                            index_array = index_array.cast(pa.string())
                            # Rebuild table with corrected index
                            arrays = list(table.columns)
                            arrays[m_index_field_idx] = index_array
                            table = pa.Table.from_arrays(arrays, names=[field.name for field in m_schema])
                
                # Final check: ensure table schema matches writer schema
                # Check if schemas are logically equivalent (same field names and types)
                # PyArrow schemas can differ in metadata even when logically equivalent
                table_field_names = [f.name for f in table.schema]
                schema_field_names = [f.name for f in m_schema]
                table_field_types = [f.type for f in table.schema]
                schema_field_types = [f.type for f in m_schema]
                
                schemas_match = (table_field_names == schema_field_names and 
                                table_field_types == schema_field_types)
                
                if not schemas_match:
                    logger.warning("Table schema doesn't match writer schema! Casting...")
                    try:
                        table = table.cast(m_schema)
                    except Exception as e:
                        logger.error(f"Error casting table: {e}")
                        raise
                
                # Write chunk directly to parquet file
                try:
                    m_parquet_writer.write_table(table)
                except ValueError as e:
                    logger.error(f"ERROR writing M chunk {i+1}: {e}")
                    raise
                
                total_chunks += 1
                del chunk, table
                gc.collect()
                
                if (i + 1) % 10 == 0:
                    logger.info(f"  Processed and saved M chunk {i+1} (memory cleared)")
            
            # Close parquet writer
            if m_parquet_writer is not None:
                m_parquet_writer.close()
                del m_parquet_writer
                gc.collect()
            
            logger.info(f"M values processed: {total_chunks} chunks (written directly to parquet)")
        else:
            m_output = None
        
        # Save annotation if available
        if annotation is not None:
            anno_output = output_dir / f'{output_prefix}_annotation_proper.csv'
            logger.info(f"Saving annotation to {anno_output}...")
            annotation.to_csv(anno_output)
            del annotation
            gc.collect()
        
        # Create summary (use already-collected stats, don't read parquet)
        logger.info("Creating summary...")
        
        # Check if APOE probe recovery was applied
        apoe_probe_info_file = idat_dir / f"{output_prefix}_apoe_probe_info.csv"
        apoe_recovered = apoe_probe_info_file.exists()
        if apoe_recovered:
            logger.info(f"APOE probe recovery info found: {apoe_probe_info_file}")
        
        # Get beta range for summary (already calculated above)
        summary_beta_min = min(chunk_stats['min'])
        summary_beta_max = max(chunk_stats['max'])
        
        summary = {
            'dataset': dataset_name,
            'preprocessing_method': 'preprocessNoob',
            'platform': config['platform'],
            'n_features': n_rows,  # Use estimated from file
            'n_samples': n_cols - 1,  # Subtract index column
            'beta_range': [float(summary_beta_min), float(summary_beta_max)],
            'beta_mean': float(sum(chunk_stats['mean'])/len(chunk_stats['mean'])),
            'beta_median': float(sum(chunk_stats['mean'])/len(chunk_stats['mean'])),  # Approximate
            'has_m_values': m_output is not None,
            'apoe_recovered': apoe_recovered,  # Capture APOE probe status
            'beta_range_valid': summary_beta_max <= 1.01 and summary_beta_min >= -0.01,  # Add validation flag
            'timestamp': time.strftime('%Y-%m-%d %H:%M:%S')
        }
        
        import json
        summary_file = output_dir / f'{output_prefix}_reprocessing_summary.json'
        with open(summary_file, 'w') as f:
            json.dump(summary, f, indent=2)
        
        logger.info(f"Summary saved to {summary_file}")
        gc.collect()
        
        return beta_output, m_output
        
    except Exception as e:
        logger.error(f"Error processing R output in chunks: {e}")
        logger.error(traceback.format_exc())
        return None, None

def load_r_output_chunked(dataset_name, config, idat_dir, chunk_size=50000):
    """DEPRECATED: Use process_r_output_in_chunks instead for true streaming."""
    # This function is kept for backward compatibility but should not be used
    # The new approach processes in chunks without loading everything
    logger.warning("load_r_output_chunked is deprecated. Using streaming chunk processing instead.")
    return None, None, None, None

def load_r_output(dataset_name, config, idat_dir):
    """Load R output - wrapper that calls chunked version."""
    return load_r_output_chunked(dataset_name, config, idat_dir)

def extract_metadata_from_series_matrix(series_matrix_file, sample_names_from_r, dataset_name):
    """Extract comprehensive enhanced metadata from series matrix file matching the enhanced metadata format."""
    logger.info(f"Extracting comprehensive metadata from series matrix: {series_matrix_file}")
    logger.info("Creating enhanced metadata format with all fields (APOE, age, sex, disease state, etc.)")
    
    series_file = Path(series_matrix_file)
    if not series_file.exists():
        logger.warning(f"Series matrix file not found: {series_matrix_file}")
        return None
    
    try:
        with open(series_file, 'r', encoding='utf-8', errors='ignore') as f:
            lines = f.readlines()
        
        # Extract sample IDs from series matrix
        sample_ids_line = None
        for line in lines:
            if line.startswith('!Sample_geo_accession'):
                sample_ids_line = line
                break
        
        if not sample_ids_line:
            logger.warning("No !Sample_geo_accession line found in series matrix")
            return None
        
        sample_ids = sample_ids_line.strip().split('\t')[1:]
        sample_ids = [sid.strip().strip('"') for sid in sample_ids]
        
        # Extract all sample characteristics
        characteristics_lines = [line for line in lines if line.startswith('!Sample_characteristics_ch1')]
        
        characteristics_data = {}
        for line in characteristics_lines:
            parts = line.strip().split('\t')
            if len(parts) > 1:
                first_value = parts[1].strip().strip('"')
                if ':' in first_value:
                    char_type = first_value.split(':')[0].strip()
                    values = [val.strip().strip('"') for val in parts[1:]]
                    characteristics_data[char_type] = values
        
        # Extract other metadata lines (title, source, etc.)
        other_metadata = {}
        for line in lines:
            if line.startswith('!Sample_'):
                parts = line.strip().split('\t')
                if len(parts) > 1:
                    key = parts[0].replace('!Sample_', '').lower()
                    values = [val.strip().strip('"') for val in parts[1:]]
                    other_metadata[key] = values
        
        logger.info(f"Found {len(characteristics_data)} characteristic types in series matrix")
        logger.info(f"Characteristic types: {list(characteristics_data.keys())}")
        
        # Create comprehensive metadata DataFrame matching enhanced format
        metadata_data = []
        for i, sample_id in enumerate(sample_ids):
            sample_metadata = {
                'Sample': sample_id,  # Will be used as index
            }
            
            # Add all available characteristics from series matrix
            for char_type, values in characteristics_data.items():
                if i < len(values):
                    sample_metadata[char_type] = values[i]
                else:
                    sample_metadata[char_type] = 'Unknown'
            
            # Add other metadata fields (title, source, etc.)
            for key, values in other_metadata.items():
                if i < len(values):
                    sample_metadata[key] = values[i]
            
            metadata_data.append(sample_metadata)
        
        metadata_df = pd.DataFrame(metadata_data)
        
        # Set Sample as index
        if 'Sample' in metadata_df.columns:
            metadata_df.set_index('Sample', inplace=True)
        
        # Standardize disease state (matching enhanced format)
        # Use comprehensive regex patterns to handle synonyms
        # FIXED: Also check for 'group' column (used in GSE165083)
        import re
        disease_cols = [col for col in metadata_df.columns if 'disease' in col.lower() or 'state' in col.lower() or 'group' in col.lower()]
        if disease_cols:
            # Prioritize 'group' column if present (GSE165083 uses this)
            group_cols = [col for col in disease_cols if 'group' in col.lower()]
            if group_cols:
                disease_col = group_cols[0]
            else:
                disease_col = disease_cols[0]
            
            def infer_disease_state(value):
                """Infer disease state from text using comprehensive regex patterns."""
                if pd.isna(value) or value == 'Unknown':
                    return 'Unknown'
                
                value_str = str(value)
                
                # PD/Parkinson's Disease patterns (case-insensitive)
                pd_patterns = [
                    r'\bpd\b',  # Standalone "PD"
                    r"parkinson'?s?\s*disease",  # "Parkinson's Disease", "Parkinsons Disease", "Parkinson Disease"
                    r'\bparkinson\b',  # "Parkinson" (standalone word)
                    r'\bp\.?d\.?\b',  # "P.D." or "P D"
                    r'\bipd\b',  # "IPD" (Idiopathic Parkinson's Disease)
                    r'\bgpd\b',  # "GPD" (Genetic Parkinson's Disease)
                ]
                
                # Control patterns (case-insensitive)
                control_patterns = [
                    r'\bcontrol\b',  # "Control"
                    r'\bnormal\s+control\b',  # "Normal Control"
                    r'\bhealthy\s+control\b',  # "Healthy Control"
                    r'\bctrl\b',  # "Ctrl"
                    r'\bhealthy\b',  # "Healthy" (standalone)
                    r'\bnormal\b',  # "Normal" (standalone, but be careful - could be ambiguous)
                ]
                
                # Check for PD patterns first (PD takes precedence if both match)
                for pattern in pd_patterns:
                    if re.search(pattern, value_str, re.IGNORECASE):
                        return 'PD'
                
                # Check for Control patterns
                for pattern in control_patterns:
                    if re.search(pattern, value_str, re.IGNORECASE):
                        return 'Control'
                
                # If no match, return Unknown
                return 'Unknown'
            
            metadata_df['Disease_State'] = metadata_df[disease_col].apply(infer_disease_state)
        else:
            metadata_df['Disease_State'] = 'Unknown'
        
        # Standardize sex/gender (matching enhanced format)
        sex_cols = [col for col in metadata_df.columns if 'sex' in col.lower() or 'gender' in col.lower()]
        if sex_cols:
            sex_col = sex_cols[0]
            metadata_df['Sex'] = metadata_df[sex_col].apply(
                lambda x: 'Male' if 'male' in str(x).lower() and 'female' not in str(x).lower() 
                         else 'Female' if 'female' in str(x).lower() else 'Unknown'
            )
            metadata_df['sex_detection_method'] = 'series_matrix'
        else:
            metadata_df['Sex'] = 'Unknown'
            metadata_df['sex_detection_method'] = 'not_available'
        
        # Add age information (matching enhanced format)
        age_cols = [col for col in metadata_df.columns if 'age' in col.lower()]
        if age_cols:
            age_col = age_cols[0]
            # Try to extract numeric age
            def extract_age(value):
                if pd.isna(value) or value == 'Unknown':
                    return 'Unknown'
                # Try to extract number from string
                import re
                numbers = re.findall(r'\d+', str(value))
                if numbers:
                    return numbers[0]  # Return first number found
                return str(value)
            
            metadata_df['age'] = metadata_df[age_col].apply(extract_age)
            metadata_df['age_source'] = 'series_matrix'
        else:
            metadata_df['age'] = 'Unknown'
            metadata_df['age_source'] = 'not_available'
        
        # Add APOE information (matching enhanced format - methylation data has APOE probes)
        metadata_df['apoe_available'] = True
        metadata_df['apoe_coverage'] = 'methylation_probes'
        metadata_df['apoe_detection_method'] = 'methylation_processing'
        metadata_df['apoe_data_type'] = 'methylation'
        
        logger.info(f"Extracted metadata for {len(metadata_df)} samples from series matrix")
        logger.info(f"Metadata columns: {list(metadata_df.columns)}")
        
        # Match with R sample names (extract GSM prefix from R names)
        # R names are like: GSM5025781_9370847138_R04C02
        # Series matrix has: GSM5025781
        matched_metadata = []
        for r_sample in sample_names_from_r:
            gsm_prefix = r_sample.split('_')[0] if '_' in r_sample else r_sample
            if gsm_prefix in metadata_df.index:
                matched_row = metadata_df.loc[gsm_prefix].copy()
                matched_row.name = r_sample  # Use full R sample name as index
                matched_metadata.append(matched_row)
            else:
                # Create entry with default values for unmatched samples
                default_meta = pd.Series({
                    'Disease_State': 'Unknown',
                    'Sex': 'Unknown',
                    'sex_detection_method': 'not_available',
                    'age': 'Unknown',
                    'age_source': 'not_available',
                    'apoe_available': True,
                    'apoe_coverage': 'methylation_probes',
                    'apoe_detection_method': 'methylation_processing',
                    'apoe_data_type': 'methylation'
                }, name=r_sample)
                matched_metadata.append(default_meta)
        
        if matched_metadata:
            # Convert list of Series to DataFrame
            matched_metadata_df = pd.DataFrame(matched_metadata)
            # Set index to R sample names (already set as .name in each Series)
            matched_metadata_df.index = [meta.name for meta in matched_metadata]
            
            # Ensure all enhanced fields are present
            required_fields = ['Disease_State', 'Sex', 'sex_detection_method', 'age', 'age_source',
                             'apoe_available', 'apoe_coverage', 'apoe_detection_method', 'apoe_data_type']
            for field in required_fields:
                if field not in matched_metadata_df.columns:
                    if 'apoe' in field:
                        matched_metadata_df[field] = True if 'available' in field else 'methylation_probes' if 'coverage' in field else 'methylation_processing' if 'detection' in field else 'methylation'
                    elif 'age' in field:
                        matched_metadata_df[field] = 'Unknown' if field == 'age' else 'not_available'
                    elif 'sex' in field:
                        matched_metadata_df[field] = 'Unknown' if field == 'Sex' else 'not_available'
                    elif 'Disease' in field:
                        matched_metadata_df[field] = 'Unknown'
            
            matched_count = len([m for m in matched_metadata if m.name.split('_')[0] in metadata_df.index])
            logger.info(f"Matched {matched_count}/{len(sample_names_from_r)} samples with series matrix")
            logger.info(f"Created enhanced metadata with {len(matched_metadata_df.columns)} columns")
            logger.info(f"Enhanced fields: {[col for col in matched_metadata_df.columns if any(k in col.lower() for k in ['apoe', 'age', 'sex', 'disease'])]}")
            return matched_metadata_df
        else:
            logger.warning("No samples matched between R output and series matrix")
            return None
        
    except Exception as e:
        logger.error(f"Error extracting metadata from series matrix: {e}")
        logger.error(traceback.format_exc())
        return None

def create_minimal_metadata(sample_names_from_r):
    """Create minimal metadata from R sample names."""
    logger.info(f"Creating minimal metadata for {len(sample_names_from_r)} samples...")
    
    metadata_data = []
    for sample_name in sample_names_from_r:
        # Extract GSM ID if present
        gsm_id = sample_name.split('_')[0] if '_' in sample_name else sample_name
        metadata_data.append({
            'Sample': sample_name,
            'GSM_ID': gsm_id,
            'Disease_State': 'Unknown',
            'Sex': 'Unknown'
        })
    
    metadata_df = pd.DataFrame(metadata_data)
    metadata_df.set_index('Sample', inplace=True)
    
    logger.info(f"Created minimal metadata for {len(metadata_df)} samples")
    return metadata_df

def convert_to_parquet_and_save(dataset_name, config, beta_df, m_df, sample_names, annotation, output_dir):
    """Convert R output to parquet format and save."""
    logger.info("Converting to parquet format and saving...")
    
    output_dir = Path(output_dir)
    output_dir.mkdir(parents=True, exist_ok=True)
    
    output_prefix = config['output_prefix']
    
    # Ensure sample names match
    if sample_names:
        # Align beta_df columns with sample names
        common_samples = [s for s in sample_names if s in beta_df.columns]
        if len(common_samples) < len(sample_names):
            logger.warning(f"Only {len(common_samples)}/{len(sample_names)} sample names match beta_df columns")
        beta_df = beta_df[common_samples]
        if m_df is not None:
            m_df = m_df[common_samples]
    
    # Save beta values as parquet
    beta_output = output_dir / f'{output_prefix}_beta_values_proper.parquet'
    logger.info(f"Saving beta values to {beta_output}...")
    beta_df.to_parquet(beta_output, compression='snappy', index=True)
    logger.info(f"Beta values saved: {beta_df.shape}")
    
    # Save M values as parquet if available
    if m_df is not None:
        m_output = output_dir / f'{output_prefix}_m_values_proper.parquet'
        logger.info(f"Saving M values to {m_output}...")
        m_df.to_parquet(m_output, compression='snappy', index=True)
        logger.info(f"M values saved: {m_df.shape}")
    
    # Save annotation if available
    if annotation is not None:
        anno_output = output_dir / f'{output_prefix}_annotation_proper.csv'
        logger.info(f"Saving annotation to {anno_output}...")
        annotation.to_csv(anno_output)
    
    # Create summary
    summary = {
        'dataset': dataset_name,
        'preprocessing_method': 'preprocessNoob',
        'platform': config['platform'],
        'n_features': len(beta_df.index),
        'n_samples': len(beta_df.columns),
        'beta_range': [float(beta_df.min().min()), float(beta_df.max().max())],
        'beta_mean': float(beta_df.mean().mean()),
        'beta_median': float(beta_df.median().median()),
        'has_m_values': m_df is not None,
        'timestamp': time.strftime('%Y-%m-%d %H:%M:%S')
    }
    
    import json
    summary_file = output_dir / f'{output_prefix}_reprocessing_summary.json'
    with open(summary_file, 'w') as f:
        json.dump(summary, f, indent=2)
    
    logger.info(f"Summary saved to {summary_file}")
    
    return beta_output, m_output if m_df is not None else None

def extract_apoe_probes_from_beta(dataset_name, beta_df):
    """Extract APOE probes from beta values DataFrame."""
    logger.info("Extracting APOE probes from processed beta values...")
    
    try:
        from gene_probe_detector import GeneProbeDetector
        detector = GeneProbeDetector()
        apoe_probes = detector.get_apoe_probes(dataset_name)
        logger.info(f"Target APOE probes: {len(apoe_probes)}")
        
        # Find which APOE probes are in the beta_df
        available_apoe = [p for p in apoe_probes if p in beta_df.index]
        logger.info(f"Available APOE probes in processed data: {len(available_apoe)}/{len(apoe_probes)}")
        
        if len(available_apoe) > 0:
            apoe_df = beta_df.loc[available_apoe]
            logger.info(f"Extracted APOE data: {apoe_df.shape}")
            logger.info(f"APOE beta value range: [{apoe_df.min().min():.4f}, {apoe_df.max().max():.4f}]")
            return apoe_df
        else:
            logger.warning("No APOE probes found in processed beta values")
            return None
            
    except Exception as e:
        logger.warning(f"Could not extract APOE probes: {e}")
        return None

def replace_existing_data(dataset_name, config, beta_file, m_file, results_dir='results'):
    """Replace existing raw intensity data with properly preprocessed beta values (streaming mode for memory efficiency)."""
    logger.info("Replacing existing data files (streaming mode for memory efficiency)...")
    
    results_dir = Path(results_dir)
    output_prefix = config['output_prefix']
    
    # Backup existing files
    existing_data = Path(config['results_data_file'])
    
    # Check for existing APOE file (if it exists)
    existing_apoe = results_dir / f'{output_prefix}_apoe_real_data.parquet'
    if not existing_apoe.exists():
        # Try alternative naming
        existing_apoe = results_dir / f'{output_prefix}_apoe_data.parquet'
    
    # Check for existing metadata file
    existing_metadata = Path(config['results_metadata_file'])
    if not existing_metadata.exists():
        # Try alternative metadata file names
        alt_metadata = results_dir / f'{output_prefix}_metadata.parquet'
        if alt_metadata.exists():
            existing_metadata = alt_metadata
    
    if existing_data.exists():
        backup_file = results_dir / f'{output_prefix}_data_backup_raw_intensities.parquet'
        logger.info(f"Backing up existing data to {backup_file}...")
        shutil.copy2(existing_data, backup_file)
        logger.info("Data backup created")
    
    if existing_apoe.exists():
        backup_apoe = results_dir / f'{output_prefix}_apoe_real_data_backup.parquet'
        logger.info(f"Backing up existing APOE data to {backup_apoe}...")
        shutil.copy2(existing_apoe, backup_apoe)
        logger.info("APOE backup created")
    
    if existing_metadata.exists():
        backup_metadata = results_dir / f'{output_prefix}_metadata_backup_before_reprocessing.parquet'
        logger.info(f"Backing up existing metadata to {backup_metadata}...")
        shutil.copy2(existing_metadata, backup_metadata)
        logger.info("Metadata backup created")
    
    # Create fresh enhanced metadata from series matrix (extract everything, match enhanced format)
    logger.info("Creating fresh enhanced metadata from series matrix...")
    logger.info("Extracting all fields from series matrix to match enhanced metadata format")
    
    # Get sample names from R output first (needed for metadata creation)
    sample_names_from_r = None
    temp_dir = beta_file.parent.parent  # temp/
    idat_dir = temp_dir / f"{output_prefix}_idat_extracted"
    sample_names_file = idat_dir / f'{output_prefix}_sample_names.txt'
    if sample_names_file.exists():
        with open(sample_names_file, 'r') as f:
            sample_names_from_r = [line.strip() for line in f if line.strip()]
        logger.info(f"Loaded {len(sample_names_from_r)} sample names from R output file")
    else:
        logger.warning(f"Sample names file not found: {sample_names_file}")
        logger.warning("Cannot create metadata without sample names")
        sample_names_from_r = []
    
    # Try to extract comprehensive metadata from series matrix if available
    metadata = None
    if sample_names_from_r and 'series_matrix' in config:
        series_matrix_file = config.get('series_matrix')
        if series_matrix_file:
            metadata = extract_metadata_from_series_matrix(series_matrix_file, sample_names_from_r, dataset_name)
    
    # If series matrix extraction failed or not available, create minimal metadata with enhanced fields
    if metadata is None and sample_names_from_r:
        logger.info("Creating minimal enhanced metadata from R sample names...")
        metadata = create_minimal_metadata(sample_names_from_r)
        # Add enhanced fields to minimal metadata
        metadata['apoe_available'] = True
        metadata['apoe_coverage'] = 'methylation_probes'
        metadata['apoe_detection_method'] = 'methylation_processing'
        metadata['apoe_data_type'] = 'methylation'
        metadata['age'] = 'Unknown'
        metadata['age_source'] = 'not_available'
        metadata['sex_detection_method'] = 'not_available'
        if 'Disease_State' not in metadata.columns:
            metadata['Disease_State'] = 'Unknown'
    
    if metadata is not None:
        logger.info(f"Created fresh metadata: {metadata.shape}")
        logger.info(f"Metadata index: {metadata.index.name if hasattr(metadata.index, 'name') else 'unnamed'}")
        logger.info(f"Metadata columns: {list(metadata.columns)}")
    else:
        logger.warning("Could not create metadata - will proceed without metadata alignment")
    
    # Get APOE probe list (needed for streaming extraction)
    apoe_probes = None
    try:
        from gene_probe_detector import GeneProbeDetector
        detector = GeneProbeDetector()
        apoe_dataset_name = dataset_name
        apoe_probes = detector.get_apoe_probes(apoe_dataset_name)
        logger.info(f"Target APOE probes: {len(apoe_probes)}")
    except Exception as e:
        logger.warning(f"Could not get APOE probe list: {e}")
    
    # Stream beta values from parquet file (memory-efficient)
    logger.info(f"Streaming beta values from {beta_file}...")
    logger.info("Using PyArrow streaming to avoid loading full dataset into memory")
    
    parquet_file = pq.ParquetFile(beta_file)
    schema = parquet_file.schema_arrow
    
    # Get column names from schema
    # Use len(schema) instead of schema.num_fields (PyArrow version compatibility)
    all_columns = [schema.field(i).name for i in range(len(schema))]
    
    # Assert schema completeness before streaming
    assert len(all_columns) >= 2, f"Unexpected schema in {beta_file}: missing index/sample columns (found {len(all_columns)} columns)"
    
    # First column is typically the index, rest are samples
    sample_columns = all_columns[1:] if len(all_columns) > 1 else []
    
    # Use sample names from R output if available (already loaded above for metadata creation)
    if sample_names_from_r and len(sample_names_from_r) == len(sample_columns):
        sample_columns = sample_names_from_r
        logger.info("Using sample names from R output file for alignment")
    elif sample_names_from_r:
        logger.warning(f"Sample count mismatch: R file has {len(sample_names_from_r)}, parquet has {len(sample_columns)}")
        logger.warning("Using parquet column names for alignment")
    else:
        logger.warning("No sample names from R output - using parquet column names")
    
    # Determine which columns to keep (common samples if metadata exists, otherwise all)
    sample_match_method = None
    if metadata is not None:
        # Since metadata was created fresh from R sample names, they should match exactly
        common_samples = [s for s in sample_columns if s in metadata.index]
        sample_match_method = 'created_fresh'
        
        if len(common_samples) == 0:
            logger.warning("No exact matches found between R sample names and metadata index")
            logger.warning(f"Sample columns (first 10): {sample_columns[:10]}")
            logger.warning(f"Metadata index (first 10): {list(metadata.index[:10])}")
            # Still proceed - metadata was created from these samples, so use all
            common_samples = sample_columns
            columns_to_keep = common_samples  # Don't include index - it's stored separately
            logger.info("Using all samples (metadata was created from R output)")
        else:
            logger.info(f"Matched samples: {len(common_samples)}/{len(sample_columns)}")
            columns_to_keep = common_samples  # Don't include index - it's stored separately
    else:
        common_samples = sample_columns
        columns_to_keep = all_columns  # Keep all columns
        sample_match_method = 'no_metadata'
        logger.warning("No metadata created - saving data without metadata alignment")
    
    # Output file
    output_data = Path(config['results_data_file'])
    
    # Stream and write aligned data
    logger.info(f"Streaming and writing aligned data to {output_data}...")
    
    # Get field indices for columns we want to keep
    field_indices = [i for i, name in enumerate(all_columns) if name in columns_to_keep]
    
    # Create new schema with selected columns
    # IMPORTANT: We need to include probe IDs as a column (not index) to match the schema
    # The original file has probe IDs as index, but we'll write them as a column to avoid schema mismatch
    
    # First, read one batch to get the index structure
    first_batch = next(parquet_file.iter_batches(batch_size=1))
    first_df = first_batch.to_pandas()
    
    # Determine probe ID column name
    if len(first_df.index) > 0:
        # Get the index name (might be None or a string)
        index_name = first_df.index.name if first_df.index.name is not None else 'probe_id'
        # Check if index contains probe IDs
        if len(first_df.index) > 0 and str(first_df.index[0]).startswith(('cg', 'ch')):
            # Index contains probe IDs - good
            pass
    else:
        index_name = 'probe_id'
    
    # Create schema with probe ID column first, then selected data columns
    selected_fields = [schema.field(i) for i in field_indices]
    probe_id_field = pa.field(index_name, pa.string())
    selected_fields = [probe_id_field] + selected_fields
    new_schema = pa.schema(selected_fields)
    
    # Initialize parquet writer
    parquet_writer = pq.ParquetWriter(
        output_data,
        new_schema,
        compression='snappy'
    )
    
    # Collect stats and APOE probes as we stream
    chunk_stats = {'min': [], 'max': [], 'mean': []}
    apoe_chunks = []  # Collect APOE probe chunks
    total_rows = 0
    
    # When PyArrow writes with preserve_index=True, the index (probe IDs) is stored separately
    # When reading with iter_batches, PyArrow automatically restores the index in the pandas DataFrame
    # The columns in the schema are sample names, NOT the index
    # So we should use batch_df.index directly, not look for an index column
    
    # Stream batches - process the first batch we already read, then continue with the rest
    # IMPORTANT: When reading with iter_batches(columns=...), PyArrow doesn't automatically restore the index
    # We need to read ALL columns first to get the index, then filter in pandas
    batch_count = 0
    
    # Create a generator that yields the first batch, then all remaining batches
    def batch_generator():
        yield first_batch  # First batch we already read
        for batch in parquet_file.iter_batches():  # Remaining batches
            yield batch
    
    # Process all batches (including the first one)
    for batch in batch_generator():
        batch_count += 1
        total_rows += len(batch)
        
        # Convert to pandas - PyArrow automatically restores the index if it was preserved
        batch_df = batch.to_pandas()
        
        # Filter columns to only those we want to keep
        # IMPORTANT: columns_to_keep includes sample names only (not probe IDs, which are in the index)
        if columns_to_keep:
            # Keep only the columns we want (sample names)
            # Make sure we don't include any column that might conflict with the probe_id column we'll create
            available_cols = [col for col in columns_to_keep if col in batch_df.columns]
            if available_cols:
                batch_df = batch_df[available_cols]
            # Remove any duplicates (shouldn't happen, but safety check)
            batch_df = batch_df.loc[:, ~batch_df.columns.duplicated()]
        
        # The index should contain probe IDs (cg... or ch...) - verify and use directly
        if len(batch_df.index) > 0:
            first_idx = str(batch_df.index[0])
            if first_idx.startswith('cg') or first_idx.startswith('ch'):
                # Index is probe IDs - use directly (this is the correct case)
                batch_df_for_stats = batch_df
            else:
                # Index is not probe IDs - this shouldn't happen with preserve_index=True
                # Log warning and try to handle gracefully
                if batch_count == 1:
                    logger.warning(f"Unexpected index type in parquet file. Index type: {type(batch_df.index[0])}, First index value: {first_idx}")
                    logger.warning(f"Index sample: {[str(x) for x in list(batch_df.index[:5])]}")
                    logger.warning(f"Columns sample: {list(batch_df.columns[:5])}")
                # Try to find probe IDs in columns (shouldn't be necessary, but handle edge case)
                probe_cols = [col for col in batch_df.columns if isinstance(col, str) and (col.startswith('cg') or col.startswith('ch'))]
                if probe_cols:
                    batch_df_for_stats = batch_df.set_index(probe_cols[0])
                    logger.warning(f"Found probe IDs in column '{probe_cols[0]}', using as index")
                else:
                    batch_df_for_stats = batch_df
        else:
            batch_df_for_stats = batch_df
        
        # Collect stats on numeric columns only
        num = batch_df_for_stats.select_dtypes(include=[np.number])
        
        if not num.empty:
            chunk_stats['min'].append(float(num.min().min()))
            chunk_stats['max'].append(float(num.max().max()))
            chunk_stats['mean'].append(float(num.mean().mean()))
        
        # Extract APOE probes if available
        # Use the same batch_df_for_stats we created above (has probe IDs as index)
        if apoe_probes is not None:
            batch_df_temp = batch_df_for_stats.copy()
            
            if batch_df_temp is not None and len(batch_df_temp.index) > 0:
                # Convert index to string to handle any type mismatches
                batch_df_temp.index = batch_df_temp.index.astype(str)
                available_apoe = [p for p in apoe_probes if str(p) in batch_df_temp.index]
                if available_apoe:
                    apoe_chunk = batch_df_temp.loc[[str(p) for p in available_apoe]].copy()
                    # Keep probe IDs as index - we'll set them as column when combining
                    # Don't reset index here - keep it for proper identification
                    apoe_chunks.append(apoe_chunk)
                    if batch_count == 1:  # Log only for first batch to avoid spam
                        logger.info(f"Found {len(available_apoe)} APOE probes in first batch: {available_apoe[:5]}")
                elif batch_count == 1 and len(apoe_probes) > 0:
                    # Debug: Log why probes weren't found in first batch
                    sample_probes = [str(p) for p in list(batch_df_temp.index[:10])]
                    logger.warning(f"APOE probes not found in first batch. Sample probe names: {sample_probes}")
                    logger.warning(f"Looking for APOE probes: {apoe_probes[:5]}")
                    # Check case-insensitive
                    try:
                        batch_probes_lower = {str(p).lower(): str(p) for p in batch_df_temp.index}
                        matched_lower = [p for p in apoe_probes if str(p).lower() in batch_probes_lower]
                        if matched_lower:
                            logger.warning(f"Found {len(matched_lower)} APOE probes with case-insensitive matching: {matched_lower[:5]}")
                        else:
                            logger.warning(f"No APOE probes found in first batch (checked {len(batch_df_temp.index)} probes)")
                            # Check R APOE probe info file to see what R actually recovered
                            # Find idat_dir from beta_file path
                            temp_dir = beta_file.parent.parent  # temp/
                            idat_dir_check = temp_dir / f"{output_prefix}_idat_extracted"
                            apoe_info_file = idat_dir_check / f'{output_prefix}_apoe_probe_info.csv'
                            if apoe_info_file.exists():
                                try:
                                    apoe_info = pd.read_csv(apoe_info_file)
                                    if 'Probe' in apoe_info.columns:
                                        r_apoe_probes = apoe_info['Probe'].tolist()
                                        logger.warning(f"R recovered {len(r_apoe_probes)} APOE probes: {r_apoe_probes[:5]}")
                                        # Check if R probes match our expected probes
                                        r_in_batch = [p for p in r_apoe_probes if str(p) in batch_df_temp.index]
                                        logger.warning(f"R APOE probes found in first batch: {len(r_in_batch)}/{len(r_apoe_probes)}")
                                except Exception as e:
                                    logger.debug(f"Could not read R APOE info file: {e}")
                    except Exception as e:
                        logger.warning(f"Error checking probe names: {e}")
                        logger.warning(f"Index type: {type(batch_df_temp.index[0]) if len(batch_df_temp.index) > 0 else 'empty'}")
                        logger.warning(f"Index sample: {batch_df_temp.index[:5].tolist() if len(batch_df_temp.index) > 0 else 'empty'}")
        
        # Convert back to PyArrow table and write
        # Reset index to make probe IDs a column (to match the schema)
        batch_df_to_write = batch_df.reset_index()
        
        # Get the probe ID column name from schema
        probe_id_col_name = new_schema.field(0).name
        
        # Rename the index column to match schema
        # The reset_index() creates a column with the index name, or '__index_level_0__' if no name
        if '__index_level_0__' in batch_df_to_write.columns:
            batch_df_to_write.rename(columns={'__index_level_0__': probe_id_col_name}, inplace=True)
        elif batch_df_to_write.columns[0] != probe_id_col_name:
            # First column is the reset index - rename it
            batch_df_to_write.rename(columns={batch_df_to_write.columns[0]: probe_id_col_name}, inplace=True)
        
        # Check for duplicate column names before creating table
        if batch_df_to_write.columns.duplicated().any():
            logger.error(f"Duplicate columns found: {batch_df_to_write.columns[batch_df_to_write.columns.duplicated()].tolist()}")
            # Remove duplicates (keep first occurrence)
            batch_df_to_write = batch_df_to_write.loc[:, ~batch_df_to_write.columns.duplicated()]
        
        # Verify we have the right columns in the right order
        schema_columns = [field.name for field in new_schema]
        # Reorder columns to match schema order
        existing_schema_cols = [col for col in schema_columns if col in batch_df_to_write.columns]
        if len(existing_schema_cols) != len(schema_columns):
            missing = set(schema_columns) - set(existing_schema_cols)
            extra = set(existing_schema_cols) - set(schema_columns)
            logger.warning(f"Column mismatch - Missing: {missing}, Extra: {extra}")
        batch_df_to_write = batch_df_to_write[existing_schema_cols]
        
        # PyArrow Schema Alignment: Enforce exact column order matching schema
        # This ensures all chunks have the same column order for absolute safety
        # schema.names[1:] skips the probe_id column (first field) since it's already in the dataframe
        schema_column_names = [field.name for field in new_schema]
        batch_df_to_write = batch_df_to_write.reindex(columns=schema_column_names, fill_value=np.nan)
        
        # Create table without preserving index (probe IDs are now a column)
        table = pa.Table.from_pandas(batch_df_to_write, preserve_index=False)
        
        parquet_writer.write_table(table)
        
        # Clear batch from memory
        del batch_df, table, batch
        gc.collect()
        
        if batch_count % 100 == 0:
            logger.info(f"  Processed {batch_count} batches ({total_rows} rows, memory cleared)")
    
    # Close writer
    parquet_writer.close()
    del parquet_writer
    gc.collect()
    
    # Calculate final stats
    beta_min = min(chunk_stats['min'])
    beta_max = max(chunk_stats['max'])
    beta_mean = sum(chunk_stats['mean']) / len(chunk_stats['mean'])
    
    logger.info(f"Main data saved: {total_rows} rows x {len(common_samples)} columns")
    logger.info(f"  - Beta value range: [{beta_min:.4f}, {beta_max:.4f}]")
    logger.info(f"  - Mean beta value: {beta_mean:.4f}")
    
    # Combine APOE chunks if any were collected
    apoe_df = None
    if apoe_chunks:
        logger.info(f"Combining {len(apoe_chunks)} APOE probe chunks...")
        # APOE chunks should have probe IDs as index (from batch_df_for_stats)
        # Verify and fix if needed, then combine
        for i, chunk in enumerate(apoe_chunks):
            # Chunks should have probe IDs as index already
            if len(chunk.index) > 0 and not str(chunk.index[0]).startswith(('cg', 'ch')):
                # Index is not probe IDs - check if probe IDs are in a column
                probe_cols = [col for col in chunk.columns if isinstance(col, str) and (col.startswith('cg') or col.startswith('ch'))]
                if probe_cols:
                    chunk.set_index(probe_cols[0], inplace=True)
                    logger.info(f"Fixed APOE chunk {i}: set '{probe_cols[0]}' as index")
                elif '__index_level_0__' in chunk.columns:
                    # Probe IDs might be in the reset index column
                    chunk.set_index('__index_level_0__', inplace=True)
                    logger.info(f"Fixed APOE chunk {i}: set '__index_level_0__' as index")
                else:
                    logger.warning(f"APOE chunk {i} does not have probe IDs as index. Index sample: {list(chunk.index[:3])}")
                    logger.warning(f"APOE chunk {i} columns: {list(chunk.columns[:5])}")
        
        # Combine chunks - they should all have probe IDs as index now
        apoe_df = pd.concat(apoe_chunks, axis=0)
        
        # Remove any non-numeric columns before calculating stats
        numeric_cols = apoe_df.select_dtypes(include=[np.number]).columns
        if len(numeric_cols) < len(apoe_df.columns):
            logger.info(f"Removing {len(apoe_df.columns) - len(numeric_cols)} non-numeric columns from APOE data for stats")
            apoe_df_numeric = apoe_df[numeric_cols]
        else:
            apoe_df_numeric = apoe_df
        
        logger.info(f"Extracted APOE data: {apoe_df.shape}")
        if not apoe_df_numeric.empty:
            logger.info(f"APOE beta value range: [{apoe_df_numeric.min().min():.4f}, {apoe_df_numeric.max().max():.4f}]")
        else:
            logger.warning("APOE data has no numeric columns for stats calculation")
        
        # Save APOE data to results directory
        apoe_output = results_dir / f'{output_prefix}_apoe_real_data.parquet'
        logger.info(f"Saving APOE data to {apoe_output}...")
        
        # Ensure probe IDs are in the index (they should be already)
        if len(apoe_df.index) > 0 and not str(apoe_df.index[0]).startswith(('cg', 'ch')):
            # Probe IDs might be in a column - find and set as index
            probe_cols = [col for col in apoe_df.columns if isinstance(col, str) and (col.startswith('cg') or col.startswith('ch'))]
            if probe_cols:
                apoe_df.set_index(probe_cols[0], inplace=True)
                logger.info(f"Set '{probe_cols[0]}' as index for APOE data")
            elif '__index_level_0__' in apoe_df.columns:
                apoe_df.set_index('__index_level_0__', inplace=True)
                logger.info("Set '__index_level_0__' as index for APOE data")
        
        # Save with probe IDs as index
        apoe_df.to_parquet(apoe_output, compression='snappy', index=True)
        logger.info(f"APOE data saved: {apoe_df.shape}")
    elif apoe_probes is not None and len(apoe_probes) > 0:
        # Debug: Check if probes exist in the data by reading parquet file again
        logger.warning(f"APOE probes not found in processed data. Checking probe names...")
        try:
            # Re-open parquet file to check probe names
            debug_parquet = pq.ParquetFile(beta_file)
            # Read a batch - probe IDs should be in the index
            debug_batch = next(debug_parquet.iter_batches(batch_size=1000))
            debug_df = debug_batch.to_pandas()
            
            # Check if index is probe IDs (should be, since we wrote with preserve_index=True)
            probe_ids_found = False
            if len(debug_df.index) > 0:
                first_idx = str(debug_df.index[0])
                if first_idx.startswith('cg') or first_idx.startswith('ch'):
                    probe_ids_found = True
                    probe_index = debug_df.index
                else:
                    # Index is not probe IDs - this shouldn't happen
                    probe_index = debug_df.index
            else:
                probe_index = debug_df.index
            
            if probe_ids_found:
                sample_probe_names = [str(p) for p in list(probe_index[:10])]
                logger.warning(f"Sample probe names from data (first 10): {sample_probe_names}")
                logger.warning(f"Target APOE probes (first 5): {apoe_probes[:5]}")
                # Check if any APOE probes match (case-insensitive)
                probe_index_str = [str(p) for p in probe_index]
                data_probes_lower = {p.lower(): p for p in probe_index_str}
                matched = [p for p in apoe_probes if str(p).lower() in data_probes_lower]
                if matched:
                    logger.warning(f"Found {len(matched)} APOE probes with case-insensitive matching: {matched[:5]}")
                else:
                    logger.warning("No APOE probes found even with case-insensitive matching")
                    logger.warning(f"Total probes in data: {len(probe_index)}")
                    logger.warning(f"Checking if APOE probes were filtered out during preprocessing...")
            else:
                logger.warning(f"Probe IDs not found in parquet file structure. Index type: {type(probe_index[0]) if len(probe_index) > 0 else 'empty'}")
                logger.warning(f"Index sample: {[str(p) for p in list(probe_index[:5])] if len(probe_index) > 0 else 'empty'}")
                logger.warning("This suggests the parquet file was written incorrectly - probe IDs are missing")
        except Exception as e:
            logger.warning(f"Could not check probe names: {e}")
            logger.warning(traceback.format_exc())
    else:
        logger.warning("No APOE probes found in processed data")
    
    # Save fresh metadata (already aligned to R sample names)
    if metadata is not None:
        # Metadata was created fresh from R sample names, so it should already be aligned
        # Just ensure it matches common_samples order
        if len(common_samples) == len(metadata.index) and all(s in metadata.index for s in common_samples):
            metadata_aligned = metadata.loc[common_samples]
        else:
            # If there's a mismatch, use what we have
            metadata_aligned = metadata
        
        metadata_output = Path(config['results_metadata_file'])
        logger.info(f"Saving fresh metadata to {metadata_output}...")
        metadata_aligned.to_parquet(metadata_output, compression='snappy', index=True)
        logger.info(f"Metadata saved: {metadata_aligned.shape}")
        logger.info(f"  - Metadata samples: {len(metadata_aligned)}")
        logger.info(f"  - Data samples: {len(common_samples)}")
        
        # Schema consistency verification
        if len(common_samples) == len(metadata_aligned.index):
            logger.debug(f"Schema consistency verified: all {len(common_samples)} samples present in metadata")
        else:
            logger.warning(f"Sample count mismatch: metadata has {len(metadata_aligned.index)}, data has {len(common_samples)}")
    
    # Process and save M-values if available
    m_output_file = None
    if m_file and m_file.exists():
        logger.info(f"Processing M-values file: {m_file}")
        m_output_file = results_dir / f'{output_prefix}_m_values.parquet'
        
        # Check if M-values parquet already exists in temp directory
        temp_dir = beta_file.parent.parent  # temp/
        temp_m_file = temp_dir / f'{output_prefix}_reprocessed' / f'{output_prefix}_m_values_proper.parquet'
        
        if temp_m_file.exists():
            # Copy from temp directory
            logger.info(f"Copying M-values from {temp_m_file} to {m_output_file}...")
            shutil.copy2(temp_m_file, m_output_file)
            logger.info(f"M-values saved: {m_output_file}")
        else:
            # Process M-values CSV file (similar to beta values but simpler - just copy structure)
            logger.info(f"Converting M-values CSV to parquet: {m_output_file}")
            # Read M-values CSV and convert to parquet with same structure as beta values
            # Use streaming approach for large files
            
            m_parquet_writer = None
            chunk_size = 50000
            
            for i, chunk in enumerate(pd.read_csv(m_file, index_col=0, chunksize=chunk_size)):
                chunk = chunk.astype(np.float32)
                
                # CRITICAL FIX: Ensure index is always string type to match schema
                # CSV reading may infer numeric index types inconsistently across chunks
                chunk.index = chunk.index.astype(str)
                
                # Filter to common samples if needed
                if common_samples:
                    available_cols = [col for col in common_samples if col in chunk.columns]
                    if available_cols:
                        chunk = chunk[available_cols]
                
                # PyArrow Schema Alignment: Ensure column order matches schema
                # Initialize writer on first chunk to get schema
                if m_parquet_writer is None:
                    # First chunk: create table to get schema
                    temp_table = pa.Table.from_pandas(chunk, preserve_index=True)
                    schema = temp_table.schema
                    m_parquet_writer = pq.ParquetWriter(
                        m_output_file,
                        schema,
                        compression='snappy'
                    )
                    # Reindex first chunk to match schema
                    schema_column_names = [field.name for field in schema]
                    if len(schema_column_names) > 0 and chunk.index.name == schema_column_names[0]:
                        data_columns = schema_column_names[1:] if len(schema_column_names) > 1 else []
                    else:
                        data_columns = schema_column_names
                    if data_columns:
                        chunk = chunk.reindex(columns=data_columns, fill_value=np.nan)
                
                # For subsequent chunks, ensure same column order
                if m_parquet_writer is not None:
                    schema_column_names = [field.name for field in schema]
                    if len(schema_column_names) > 0 and chunk.index.name == schema_column_names[0]:
                        data_columns = schema_column_names[1:] if len(schema_column_names) > 1 else []
                    else:
                        data_columns = schema_column_names
                    if data_columns:
                        chunk = chunk.reindex(columns=data_columns, fill_value=np.nan)
                
                # Ensure index is string before creating table (double-check for consistency)
                chunk.index = chunk.index.astype(str)
                # Convert to PyArrow table
                table = pa.Table.from_pandas(chunk, preserve_index=True)
                
                # Write chunk
                m_parquet_writer.write_table(table)
                
                if (i + 1) % 10 == 0:
                    logger.info(f"  Processed M-values chunk {i+1}")
            
            # Close writer
            if m_parquet_writer is not None:
                m_parquet_writer.close()
                logger.info(f"M-values saved: {m_output_file}")
    
    logger.info(f"\nData replacement complete!")
    logger.info(f"  - Updated: {output_data}")
    if apoe_chunks:
        logger.info(f"  - Updated: {results_dir / f'{output_prefix}_apoe_real_data.parquet'}")
    if m_output_file:
        logger.info(f"  - Updated: {m_output_file}")
    if metadata is not None:
        logger.info(f"  - Updated: {metadata_output} (filtered to match new data)")
    logger.info(f"  - Samples: {len(common_samples)}")
    logger.info(f"  - Sample match method: {sample_match_method}")
    
    # Store sample matching info in summary JSON (for debugging and reproducibility)
    summary_file = temp_dir / f'{output_prefix}_reprocessed' / f'{output_prefix}_reprocessing_summary.json'
    if summary_file.exists():
        import json
        with open(summary_file, 'r') as f:
            summary = json.load(f)
        summary['n_samples_matched'] = len(common_samples)
        summary['sample_match_method'] = sample_match_method
        summary['n_samples_total'] = len(sample_columns)
        with open(summary_file, 'w') as f:
            json.dump(summary, f, indent=2)
        logger.debug(f"Updated summary with sample matching info: {summary_file}")
    
    return True

def cleanup_extracted_idat_files(extract_dir, keep_files=True):
    """Clean up extracted IDAT files to free disk space (optional)."""
    # DISABLED: User requested to keep all files
    logger.info("Keeping all extracted IDAT files (cleanup disabled)")
    return

def check_cache_complete(dataset_name, config):
    """Check if all 4 required output files exist for a dataset.
    
    Returns:
        tuple: (all_complete: bool, missing_files: list)
    """
    output_prefix = config['output_prefix']
    results_dir = Path('results')
    
    # Define the 4 required files
    required_files = {
        'data': results_dir / f'{output_prefix}_data.parquet',
        'm_values': results_dir / f'{output_prefix}_m_values.parquet',
        'apoe': results_dir / f'{output_prefix}_apoe_real_data.parquet',
        'metadata': results_dir / f'{output_prefix}_metadata_enhanced.parquet'
    }
    
    # Special case for GSE145361 which uses 'full_data' instead of 'data'
    if dataset_name == 'GSE145361':
        required_files['data'] = results_dir / f'{output_prefix}_full_data.parquet'
    
    # Check which files exist
    missing_files = []
    existing_files = []
    
    for file_type, file_path in required_files.items():
        if file_path.exists():
            existing_files.append(file_type)
        else:
            missing_files.append(file_type)
    
    all_complete = len(missing_files) == 0
    
    return all_complete, missing_files, existing_files


def process_dataset(dataset_name: str, use_noob: bool = True, cleanup_idat: bool = False, 
                   force: bool = False) -> bool:
    """Process a single dataset."""
    if dataset_name not in DATASET_CONFIG:
        logger.error(f"Unknown dataset: {dataset_name}")
        logger.error(f"Available datasets: {list(DATASET_CONFIG.keys())}")
        return False
    
    config = DATASET_CONFIG[dataset_name]
    
    # Cache check: Skip if all 4 files are already present (unless --force)
    if not force:
        logger.info("="*80)
        logger.info(f"{dataset_name} Proper Reprocessing Script")
        logger.info("Checking cache status...")
        logger.info("="*80)
        
        all_complete, missing_files, existing_files = check_cache_complete(dataset_name, config)
        
        if all_complete:
            logger.info(f"\n[OK] All output files already exist for {dataset_name}")
            logger.info("  Found files:")
            for file_type in existing_files:
                logger.info(f"    - {file_type}")
            logger.info("\nSkipping processing (cache hit). Use --force to reprocess anyway.")
            logger.info("="*80)
            return True
        
        logger.info(f"\n[WARNING] Cache incomplete for {dataset_name}")
        logger.info(f"  Missing files: {', '.join(missing_files)}")
        logger.info(f"  Existing files: {', '.join(existing_files) if existing_files else 'none'}")
        logger.info("  Proceeding with processing...")
        logger.info("="*80)
    else:
        logger.info("="*80)
        logger.info(f"{dataset_name} Proper Reprocessing Script")
        logger.info("Force mode: Bypassing cache check")
        logger.info("Converting raw intensities to properly preprocessed beta values")
        logger.info("="*80)
    
    # Step 1: Check R installation
    logger.info("\nStep 1: Checking R installation...")
    r_available, r_path = check_r_installation()
    if not r_available:
        logger.error("R is required for proper preprocessing. Please install R first.")
        return False
    
    # Step 2: Extract IDAT files
    logger.info("\nStep 2: Extracting IDAT files...")
    extract_success, idat_dir = extract_idat_files(dataset_name, config)
    if not extract_success:
        logger.error("Failed to extract IDAT files")
        return False
    
    # Step 2.5: Check for and remove R lock files
    logger.info("\nStep 2.5: Checking for R lock files...")
    check_and_remove_r_lock_files()
    
    # Step 2.6: IDAT Completeness Check (catch half-paired files)
    logger.info("\nStep 2.6: Checking IDAT file completeness...")
    idat_files = list(idat_dir.glob("*.idat"))
    
    # Use stem-pair check to avoid wasted preprocessing of orphan files
    # Extract stems (filename without .Grn.idat or .Red.idat)
    stems = {}
    for idat_file in idat_files:
        # Get stem (filename without .idat extension)
        stem = idat_file.stem
        
        # Remove _Grn or _Red suffix (handle both formats: file_Grn.idat and file.Grn.idat)
        if stem.endswith('_Grn'):
            stem = stem[:-4]  # Remove '_Grn'
        elif stem.endswith('_Red'):
            stem = stem[:-4]  # Remove '_Red'
        elif stem.endswith('.Grn'):
            stem = stem[:-4]  # Remove '.Grn'
        elif stem.endswith('.Red'):
            stem = stem[:-4]  # Remove '.Red'
        
        # Initialize stem entry if not exists
        if stem not in stems:
            stems[stem] = {'Grn': False, 'Red': False}
        
        # Check if it's a Grn or Red file
        if '_Grn' in idat_file.name or '.Grn' in idat_file.name or idat_file.name.endswith('_Grn.idat'):
            stems[stem]['Grn'] = True
        elif '_Red' in idat_file.name or '.Red' in idat_file.name or idat_file.name.endswith('_Red.idat'):
            stems[stem]['Red'] = True
    
    # Check for incomplete pairs
    complete_pairs = sum(1 for s in stems.values() if s['Grn'] and s['Red'])
    incomplete_pairs = sum(1 for s in stems.values() if not (s['Grn'] and s['Red']))
    
    if incomplete_pairs > 0:
        logger.warning(f"Found {incomplete_pairs} incomplete IDAT pairs out of {len(stems)} total stems.")
        logger.warning(f"Complete pairs: {complete_pairs}, Incomplete: {incomplete_pairs}")
        logger.warning("Each sample should have both .Grn.idat and .Red.idat files.")
        logger.warning("Proceeding anyway, but incomplete samples will be skipped by R/minfi.")
    else:
        logger.info(f"IDAT files check passed: {len(idat_files)} files ({complete_pairs} complete sample pairs)")
    
    # Step 3: Process with R/minfi
    logger.info("\nStep 3: Processing IDAT files with R/minfi (preprocessNoob)...")
    logger.info("This is the recommended preprocessing method.")
    logger.info("This step will take 1-3 hours. Please be patient...")
    
    process_success = process_idat_files_with_r(dataset_name, config, idat_dir, r_path, use_noob=use_noob)
    if not process_success:
        logger.error("R processing failed. Check reprocess_datasets_with_noob.log for details.")
        return False
    
    # Step 4: Process R output in chunks (streaming mode)
    logger.info("\nStep 4: Processing R output in chunks (streaming mode)...")
    logger.info("  This processes one chunk at a time: read -> process -> save -> clear memory")
    output_prefix = config['output_prefix']
    output_dir = f"temp/{output_prefix}_reprocessed"
    beta_file, m_file = process_r_output_in_chunks(
        dataset_name, config, idat_dir, output_dir=output_dir
    )
    if beta_file is None:
        logger.error("Failed to process R output")
        return False
    
    # Memory is already cleared after each chunk, but do final cleanup
    gc.collect()
    logger.info("Memory cleared after chunk processing")
    
    # Step 6: Replace existing data
    logger.info("\nStep 6: Replacing existing data files...")
    replace_success = replace_existing_data(dataset_name, config, beta_file, m_file)
    if not replace_success:
        logger.error("Failed to replace existing data")
        return False
    
    # Step 7: Cleanup extracted IDAT files (DISABLED - keeping all files)
    # if cleanup_idat:
    #     logger.info("\nStep 7: Cleaning up extracted IDAT files...")
    #     cleanup_extracted_idat_files(idat_dir, keep_files=False)
    logger.info("\nStep 7: Keeping all extracted IDAT files (cleanup disabled)")
    
    # Final memory cleanup
    gc.collect()
    
    logger.info("\n" + "="*80)
    logger.info(f"REPROCESSING COMPLETE FOR {dataset_name}!")
    logger.info("="*80)
    logger.info(f"{dataset_name} has been successfully reprocessed using preprocessNoob()")
    logger.info("Raw intensities have been replaced with properly preprocessed beta values")
    logger.info("="*80)
    
    return True

def main():
    """Main reprocessing workflow."""
    parser = argparse.ArgumentParser(description='Reprocess methylation datasets with preprocessNoob')
    parser.add_argument('--datasets', nargs='+', 
                        choices=list(DATASET_CONFIG.keys()) + ['all'],
                        default=['all'],
                        help='Datasets to process (default: all)')
    parser.add_argument('--no-noob', action='store_true',
                        help='Use preprocessQuantile instead of preprocessNoob (not recommended)')
    parser.add_argument('--force', action='store_true',
                        help='Force reprocessing even if all output files already exist (bypass cache)')
    
    args = parser.parse_args()
    
    # Determine which datasets to process
    if 'all' in args.datasets:
        datasets_to_process = list(DATASET_CONFIG.keys())
    else:
        datasets_to_process = args.datasets
    
    # Sort datasets by size (smallest first) for better memory management
    # Sample sizes: GSE165083 (28), GSE111629 (571), GSE145361 (1873)
    # NOTE: GSE165083-GPL11154 is expression data, not processed by this script
    dataset_sizes = {
        'GSE165083': 28,
        'GSE111629': 571,
        'GSE145361': 1873
    }
    
    # Sort by sample size (smallest first)
    datasets_to_process = sorted(
        datasets_to_process,
        key=lambda x: dataset_sizes.get(x, 9999)  # Unknown datasets go to end
    )
    
    use_noob = not args.no_noob
    
    logger.info("="*80)
    logger.info("Methylation Datasets Reprocessing Script")
    logger.info("Converting raw intensities to properly preprocessed beta values")
    logger.info(f"Using: {'preprocessNoob' if use_noob else 'preprocessQuantile'}")
    logger.info(f"Datasets to process: {', '.join(datasets_to_process)}")
    logger.info("="*80)
    
    results = {}
    for i, dataset_name in enumerate(datasets_to_process):
        logger.info(f"\n{'='*80}")
        logger.info(f"Processing {dataset_name} ({i+1}/{len(datasets_to_process)})")
        logger.info(f"{'='*80}")
        
        # Clear memory before starting new dataset
        if i > 0:
            logger.info("Clearing memory before processing next dataset...")
            gc.collect()
        
        success = process_dataset(dataset_name, use_noob=use_noob, force=args.force)
        results[dataset_name] = success
        
        # Clear memory after each dataset
        logger.info(f"Clearing memory after {dataset_name}...")
        gc.collect()
        logger.info(f"Memory cleared - ready for next dataset")
    
    # Summary
    logger.info("\n" + "="*80)
    logger.info("REPROCESSING SUMMARY")
    logger.info("="*80)
    for dataset_name, success in results.items():
        status = "SUCCESS" if success else "FAILED"
        logger.info(f"{dataset_name}: {status}")
    
    all_success = all(results.values())
    if all_success:
        logger.info("\nAll datasets processed successfully!")
        logger.info("\nNext steps:")
        logger.info("  1. Verify the new data format using: python check_dataset_formats.py")
        logger.info("  2. Re-run differential analysis to get updated results")
        logger.info("  3. Update methodology document to reflect proper preprocessing")
    else:
        logger.warning("\nSome datasets failed. Check logs for details.")
    
    logger.info("="*80)
    
    return all_success

if __name__ == "__main__":
    success = main()
    sys.exit(0 if success else 1)
```
