## Supplementary material for "Directional Gene-Level Concordance and Methodological Constraints in Blood Transcriptomic and DNA Methylation Studies of Parkinson’s Disease": Code files: calculate_m_values.py

```
#!/usr/bin/env python3
# -*- coding: utf-8 -*-
"""
Calculate M-values for All Methylation Datasets
===============================================

This script calculates M-values (log2-transformed beta values) for all methylation datasets.

M-values are calculated as: M = log2(β / (1 - β))

EXECUTION:
----------
This script can be run directly:
    python calculate_m_values.py

It will:
1. Scan the 'results/' directory for beta value parquet files
2. Process each dataset found
3. Generate M-values files: results/{dataset}_m_values.parquet
4. Generate provenance files: results/{dataset}_m_values_provenance.json
5. Create a run manifest: results/m_values_run_manifest_{timestamp}.json

Requirements:
- Beta values must be in range [0, 1]
- Beta values are clipped to [1e-6, 1-1e-6] to avoid division by zero (preserves full dynamic range)
- M-values are saved as parquet files for efficient storage
- Sample order is captured and locked via provenance file
- NaN values are preserved (expected in methylation data - missing values are common)
- Inf values cause hard failure (indicates calculation error)
- pyarrow must be installed (script will exit with clear error if missing)

Author: Chiragh Dewan
Date: 2025
"""

import pandas as pd
import numpy as np
import logging
import gc
import json
import hashlib
import re
import atexit
import os
from pathlib import Path
from typing import List, Optional, Tuple, Dict, Any, Set
import sys
from datetime import datetime

# CRITICAL: pyarrow is required for Parquet file I/O (incremental processing)
# If not installed, provide clear error message with installation instructions
try:
    import pyarrow as pa
    import pyarrow.parquet as pq
except ImportError as e:
    error_msg = (
        "CRITICAL: pyarrow is required but not installed.\n"
        "This script uses pyarrow for efficient Parquet file I/O (incremental processing).\n"
        "\n"
        "Installation instructions:\n"
        "  python -m pip install --upgrade pip\n"
        "  python -m pip install pyarrow\n"
        "\n"
        "If using py (Windows launcher) with Python 3:\n"
        "  py -3 -m pip install --upgrade pip\n"
        "  py -3 -m pip install pyarrow\n"
        "\n"
        "After installation, re-run this script."
    )
    # Use print instead of logger (logger not set up yet)
    print(error_msg, file=sys.stderr)
    print("\nThis is a hard requirement - the script cannot run without pyarrow.", file=sys.stderr)
    print("After installing pyarrow, re-run this script.", file=sys.stderr)
    sys.exit(1)

# Import design matrix validation functions (for sample order validation only)
# CRITICAL: M-values are a pure transformation - no DMR universe filtering here
# DMR universe filtering happens in DMR analysis module
DESIGN_VALIDATION_AVAILABLE = False
try:
    from create_dmr_cpg_universe import load_dmr_sample_order
    DESIGN_VALIDATION_AVAILABLE = True
except Exception as e:
    # CRITICAL: Catch all exceptions, not just ImportError
    # Module may exist but have SyntaxError, missing dependency, or runtime error
    # This prevents hard-crash at import time
    # Note: logger not available yet, will log after logger setup
    DESIGN_VALIDATION_AVAILABLE = False

# Setup logging
log_dir = Path('logs')
log_dir.mkdir(exist_ok=True)
timestamp = datetime.now().strftime('%Y%m%d_%H%M%S')
log_file = log_dir / f'calculate_m_values_{timestamp}.log'

# CRITICAL: Create custom file handler that flushes after every log message
# This ensures log files are written immediately, even if script crashes
class ImmediateFlushFileHandler(logging.FileHandler):
    """File handler that flushes after every emit to prevent empty log files."""
    def __init__(self, filename, mode='w', encoding='utf-8'):
        # Use FileHandler as base (properly handles files, not streams)
        super().__init__(filename, mode=mode, encoding=encoding)
        self.filename = filename
    
    def emit(self, record):
        """Emit a record and immediately flush to disk."""
        try:
            super().emit(record)
            self.flush()
            # CRITICAL: Force OS to write to disk (works on Windows and Unix)
            if hasattr(self.stream, 'fileno'):
                try:
                    fileno = self.stream.fileno()
                    if fileno is not None:
                        os.fsync(fileno)
                except (OSError, AttributeError):
                    pass  # Some file objects don't support fsync
        except Exception:
            # Don't let logging errors break the application
            self.handleError(record)
    
    def close(self):
        """Close the handler and file."""
        try:
            self.flush()
            if hasattr(self.stream, 'fileno'):
                try:
                    fileno = self.stream.fileno()
                    if fileno is not None:
                        os.fsync(fileno)
                except (OSError, AttributeError):
                    pass
        except Exception:
            pass
        super().close()

file_handler = ImmediateFlushFileHandler(log_file, mode='w', encoding='utf-8')
file_handler.setLevel(logging.INFO)

stream_handler = logging.StreamHandler(sys.stdout)
stream_handler.setLevel(logging.INFO)

# Create formatter
formatter = logging.Formatter('%(asctime)s - %(levelname)s - %(message)s')
file_handler.setFormatter(formatter)
stream_handler.setFormatter(formatter)

# Configure root logger
# CRITICAL: Use force=True to override any existing configuration
# This ensures our handlers are properly registered
logging.basicConfig(
    level=logging.INFO,
    handlers=[stream_handler, file_handler],
    force=True  # Override existing configuration
)
logger = logging.getLogger(__name__)

# CRITICAL: Also add handlers directly to ensure they're active
# Sometimes basicConfig doesn't work as expected, so we add them explicitly
if file_handler not in logger.handlers:
    logger.addHandler(file_handler)
if stream_handler not in logger.handlers:
    logger.addHandler(stream_handler)

# CRITICAL: Force immediate flush to ensure log file is written
file_handler.flush()
logger.info(f"Logging to file: {log_file.absolute()}")
file_handler.flush()

# CRITICAL: Register atexit handler to flush and close log file on any exit (normal or exception)
# This ensures log file is written even if script crashes or exits early
def flush_log_handlers():
    """Flush all file handlers on exit to ensure log file is written."""
    for handler in logging.root.handlers:
        try:
            handler.flush()
            # Close custom file handlers properly
            if isinstance(handler, ImmediateFlushFileHandler):
                handler.close()
            elif hasattr(handler, 'stream') and hasattr(handler.stream, 'close'):
                handler.stream.close()
        except Exception:
            pass  # Ignore errors during exit

atexit.register(flush_log_handlers)

# Log design validation availability after logger is set up
if not DESIGN_VALIDATION_AVAILABLE:
    try:
        # Try to import again to get error details (now that logger is available)
        from create_dmr_cpg_universe import load_dmr_sample_order
        DESIGN_VALIDATION_AVAILABLE = True
    except Exception as e:
        logger.warning(f"Design matrix validation functions not available: {type(e).__name__}: {e}")
        logger.warning("  Sample order validation will be skipped")
        logger.warning("  This is non-fatal - processing can continue without design validation")
        DESIGN_VALIDATION_AVAILABLE = False

# Constants
EPSILON_BETA = 1e-6  # Clip beta values to [EPSILON, 1-EPSILON] to avoid division by zero
# CRITICAL: Using 1e-6 (not 0.001) to preserve full dynamic range
# Standard EWAS/limma/DMRcate practice uses 1e-6 or smaller
# Larger epsilon artificially compresses extreme methylation values and distorts effect sizes

# CRITICAL: Tolerance for floating-point artifacts in beta range validation
# Some pipelines produce tiny negatives like -1e-16 or 1 + 1e-16 due to numerical precision
# This tolerance allows these artifacts while still catching real out-of-range data
BETA_RANGE_TOLERANCE = 1e-6  # Allow values in [-1e-10, 1 + 1e-10] to account for floating-point artifacts


def compute_file_hash(file_path: Path) -> str:
    """Compute SHA256 hash of file contents."""
    sha256_hash = hashlib.sha256()
    with open(file_path, "rb") as f:
        for byte_block in iter(lambda: f.read(4096), b""):
            sha256_hash.update(byte_block)
    return sha256_hash.hexdigest()


def normalize_probe_ids(probe_ids: pd.Series) -> pd.Series:
    """
    Normalize probe IDs for consistent uniqueness checks.
    
    CRITICAL: Check for missing values BEFORE converting to string.
    Converting NaN to string produces "nan" which passes isna() checks.
    
    Args:
        probe_ids: Series of probe IDs (may contain NaN, mixed dtypes, whitespace)
    
    Returns:
        Normalized Series (string, stripped, no NaN, no empty strings)
    
    Raises:
        ValueError: If any probe IDs are missing or empty after normalization
    """
    # CRITICAL: Check for missing values BEFORE converting to string
    if probe_ids.isna().any():
        n_missing = probe_ids.isna().sum()
        raise ValueError(
            f"CRITICAL: Missing (NaN/null) probe IDs detected: {n_missing}.\n"
            f"  Probe IDs must be non-null and unique.\n"
            f"  This prevents reliable probe identity tracking."
        )
    
    # Normalize: convert to string and strip whitespace
    probe_ids_normalized = probe_ids.astype(str).str.strip()
    
    # CRITICAL: Check for empty strings after normalization
    if (probe_ids_normalized == '').any():
        n_empty = (probe_ids_normalized == '').sum()
        raise ValueError(
            f"CRITICAL: Empty probe IDs detected after normalization: {n_empty}.\n"
            f"  Probe IDs must be non-empty and unique.\n"
            f"  This prevents reliable probe identity tracking."
        )
    
    return probe_ids_normalized


def detect_probe_id_column(df: pd.DataFrame, probe_id_column: Optional[str] = None) -> Optional[str]:
    """
    Detect probe ID column from DataFrame.
    
    Centralized probe ID detection to prevent drift across code paths.
    
    CRITICAL: Supports both column-based and index-based probe IDs.
    Many parquet files store probe IDs in the index (common when saving from pandas).
    This function will check the index if no column is found.
    
    Args:
        df: DataFrame to search
        probe_id_column: Optional explicit probe ID column name
    
    Returns:
        Probe ID column name, or None if not found (including index check)
    """
    numeric_cols = df.select_dtypes(include=[np.number]).columns
    non_numeric_cols = [col for col in df.columns if col not in numeric_cols]
    
    if probe_id_column and probe_id_column in df.columns:
        return probe_id_column
    
    if not non_numeric_cols:
        # CRITICAL: Check if index contains probe IDs (common when saving from pandas)
        # Note: We cannot use index directly in incremental processing (row groups reset indices)
        # But we can detect and suggest conversion
        if not isinstance(df.index, pd.RangeIndex):
            # Index is not a simple range - might contain probe IDs
            index_values = df.index.astype(str).dropna()
            if len(index_values) > 0:
                cpg_pattern = r'^cg\d+'
                matches = index_values.str.match(cpg_pattern, na=False)
                match_fraction = matches.sum() / len(index_values) if len(index_values) > 0 else 0.0
                if match_fraction >= 0.3:
                    logger.warning("No probe ID column found, but index appears to contain probe IDs")
                    logger.warning("  Index-based probe IDs are not supported in incremental processing")
                    logger.warning("  Solution: Convert index to column before processing:")
                    logger.warning("    df = df.reset_index()  # Moves index to column")
                    logger.warning("    # Or: df['probe_id'] = df.index")
        return None
    
    # CRITICAL: Prefer common probe ID column names (including Illumina conventions)
    common_probe_id_names = [
        'probe_id', 'ProbeID', 'PROBEID', 'ID', 'id', 'cpg', 'CpG',
        'IlmnID', 'ILMNID', 'Ilmn_ID',  # Illumina standard
        'Name', 'NAME',  # Illumina alternative
        'TargetID', 'TARGETID',  # Illumina EPIC
        'CpG_ID', 'CpGID', 'CG_ID',  # Common alternatives
        'Probe', 'PROBE',  # Generic
        'cg', 'CG'  # Short form
    ]
    
    for name in common_probe_id_names:
        if name in non_numeric_cols:
            return name
    
    # If multiple non-numeric columns, cannot auto-detect
    if len(non_numeric_cols) > 1:
        return None

    # CRITICAL: Single non-numeric column - validate it looks like probe IDs
    # This prevents mis-detecting annotation columns (e.g., chr as strings) as probe IDs
    single_col = non_numeric_cols[0]
    probe_ids = df[single_col].dropna().astype(str)
    
    if len(probe_ids) == 0:
        # Empty column - not a valid probe ID column
        return None
    
    # Check if meaningful fraction matches Illumina CpG patterns (cg\d+)
    # Allow at least 30% to match pattern (some platforms may have different formats)
    cpg_pattern = r'^cg\d+'
    matches = probe_ids.str.match(cpg_pattern, na=False)
    match_fraction = matches.sum() / len(probe_ids) if len(probe_ids) > 0 else 0.0
    
    if match_fraction < 0.3:
        # Does not look like probe IDs - likely an annotation column
        logger.warning(f"Single non-numeric column '{single_col}' does not match probe ID patterns")
        logger.warning(f"  Only {match_fraction*100:.1f}% match pattern 'cg\\d+' (expected >30%)")
        logger.warning("  This column may be annotation, not probe IDs - returning None")
        return None
    
    # Looks like probe IDs - use it
    logger.info(f"Using single non-numeric column '{single_col}' as probe ID ({(match_fraction*100):.1f}% match CpG pattern)")
    return single_col


def evaluate_clipping_sanity(clipping_stats: Dict[str, Any]) -> Tuple[bool, Optional[str]]:
    """
    Evaluate clipping statistics and determine if thresholds are exceeded.
    
    Centralized clipping evaluation to ensure consistent logic across code paths.
    
    Args:
        clipping_stats: Dictionary with clipping statistics
    
    Returns:
        Tuple of (is_valid: bool, error_message: Optional[str])
        - is_valid: True if clipping is within acceptable thresholds
        - error_message: Error message if thresholds exceeded, None otherwise
    """
    pct_clipped = clipping_stats.get('pct_clipped', 0)
    max_pct_per_sample = clipping_stats.get('max_pct_clipped_per_sample', 0)
    samples_with_high = clipping_stats.get('samples_with_high_clipping', 0)
    
    # CRITICAL: Hard fail thresholds
    if pct_clipped > 5.0:
        return False, (
            f"CRITICAL: Excessive beta clipping detected: {pct_clipped:.2f}% of values clipped globally.\n"
            f"  This indicates upstream processing errors or invalid scaling.\n"
            f"  Clipping >5% suggests the input data may not be valid beta values.\n"
            f"  Max clipping per sample: {max_pct_per_sample:.2f}%\n"
            f"  Samples with >5% clipping: {samples_with_high}\n"
            f"  This violates paper-grade input requirements."
        )
    
    if max_pct_per_sample > 5.0:
        return False, (
            f"CRITICAL: Systematic clipping detected in {samples_with_high} sample(s).\n"
            f"  Max clipping per sample: {max_pct_per_sample:.2f}%\n"
            f"  This indicates sample-level processing errors or invalid scaling.\n"
            f"  This violates paper-grade input requirements."
        )
    
    # Warning thresholds
    if pct_clipped > 0.5 or max_pct_per_sample > 0.5:
        logger.warning(f"WARNING: High beta clipping detected: {pct_clipped:.2f}% globally, {max_pct_per_sample:.2f}% max per sample")
        logger.warning(f"  Samples with >0.5% clipping: {samples_with_high}")
        logger.warning("  This may indicate upstream processing issues or extreme methylation values")
        logger.warning("  Review source data quality before proceeding to DMR analysis")
    
    return True, None


def find_methylation_datasets() -> List[str]:
    """
    Find all methylation datasets by looking for beta value files.
    
    CRITICAL: Uses explicit beta value file patterns to avoid guessing.
    Validates files are actually beta matrices (range [0, 1]).
    """
    results_dir = Path('results')
    if not results_dir.exists():
        error_msg = (
            f"CRITICAL: Results directory not found: {results_dir.absolute()}\n"
            f"  This directory must exist and contain beta value parquet files.\n"
            f"  Expected files: results/{{dataset}}_full_data.parquet or results/{{dataset}}_data.parquet\n"
            f"  \n"
            f"  Solution:\n"
            f"  1. Create the results directory: mkdir results\n"
            f"  2. Ensure beta value files are in the results directory\n"
            f"  3. Re-run this script\n"
            f"  \n"
            f"  The script will process all valid methylation datasets found in the results directory."
        )
        logger.error(error_msg)
        logger.error("No datasets will be processed - script will exit with zero results")
        return []
    
    methylation_datasets = []
    # CRITICAL: Use explicit beta value file patterns
    # These files should contain beta values (0-1 range)
    beta_patterns = [
        '*_data.parquet',
        '*_full_data.parquet'
    ]
    
    found_files = set()
    for pattern in beta_patterns:
        for file in results_dir.glob(pattern):
            # Extract dataset name
            if '_full_data.parquet' in file.name:
                dataset_name = file.stem.replace('_full_data', '')
            elif '_data.parquet' in file.name:
                dataset_name = file.stem.replace('_data', '')
            else:
                continue
            
            dataset_key = dataset_name.split('-')[0] if '-' in dataset_name else dataset_name
            
            # CRITICAL: Do NOT skip datasets based on hardcoded list before validation
            # A methylation dataset could share a name/key with an expression dataset
            # Instead, validate the data itself (beta range, probe IDs) to determine if it's methylation
            # The beta range validation and probe ID pattern checks will catch non-methylation data
            # This prevents incorrectly excluding valid methylation datasets
            
            # CRITICAL: Quick validation that file contains beta values (0-1 range)
            # For very large files, skip validation entirely to avoid memory issues
            # Validation will happen during incremental processing if needed
            try:
                # Check file size first - if > 1GB, skip validation entirely
                file_size_mb = file.stat().st_size / (1024 * 1024)
                if file_size_mb > 1000:  # > 1GB
                    logger.info(f"Large file detected ({file_size_mb:.1f} MB): {file.name} - skipping validation")
                    logger.info("  Will validate during incremental processing if needed")
                    # Add to list - incremental processing will handle validation
                    dataset_name_normalized = dataset_name.upper()
                    if dataset_name_normalized not in found_files:
                        found_files.add(dataset_name_normalized)
                        methylation_datasets.append(dataset_name_normalized)
                    continue
                
                # For smaller files, do lightweight validation
                # Use pyarrow to read only a tiny sample from first row group
                pf = pq.ParquetFile(file)
                if pf.num_row_groups == 0:
                    logger.warning(f"Skipping {file.name}: no row groups found")
                    continue
                
                # CRITICAL: Read only first 100 rows from first row group for validation
                # Use Arrow slicing BEFORE converting to pandas to avoid OOM on wide row groups
                table = pf.read_row_group(0)
                if table.num_rows > 100:
                    table = table.slice(0, 100)  # Arrow slicing - memory efficient
                sample_df = table.to_pandas()
                
                # Clean up immediately
                del table
                gc.collect()
                
                # CRITICAL: Only check numeric columns (exclude string columns like probe IDs)
                numeric_cols = sample_df.select_dtypes(include=[np.number]).columns
                if len(numeric_cols) == 0:
                    logger.warning(f"Skipping {file.name}: no numeric columns found")
                    continue
                
                # Sample only first 10 columns to minimize computation
                if len(numeric_cols) > 10:
                    numeric_cols = numeric_cols[:10]
                
                numeric_df = sample_df[numeric_cols]
                max_val = numeric_df.max().max()
                min_val = numeric_df.min().min()
                
                # CRITICAL: Validate beta range with tolerance for floating-point artifacts
                # Some pipelines produce tiny negatives like -1e-16 or 1 + 1e-16 due to numerical precision
                # Allow small tolerance to prevent false rejections of valid data
                if max_val > (1.0 + BETA_RANGE_TOLERANCE) or min_val < (0.0 - BETA_RANGE_TOLERANCE):
                    logger.warning(f"Skipping {file.name}: values out of beta range [min={min_val:.6f}, max={max_val:.6f}]")
                    logger.warning("  File may contain raw intensities or non-beta data")
                    if abs(min_val) < 1e-8 or abs(max_val - 1.0) < 1e-8:
                        logger.warning(f"  Note: Values are very close to bounds (within 1e-8) - may be floating-point artifacts")
                        logger.warning(f"  If this is valid beta data, consider adjusting BETA_RANGE_TOLERANCE")
                    continue
                
                # CRITICAL: Additional validation - check for reasonable beta value distribution
                # Non-methylation data (e.g., proportions) may pass [0,1] but have different distributions
                # Check that values are not all clustered at extremes (which suggests non-methylation data)
                numeric_values = numeric_df.values.flatten()
                median_val = np.median(numeric_values)
                q25_val = np.percentile(numeric_values, 25)
                q75_val = np.percentile(numeric_values, 75)
                
                # Beta values should have reasonable spread (not all 0, all 1, or all identical)
                value_range = max_val - min_val
                if value_range < 0.01:
                    logger.warning(f"Skipping {file.name}: values have very small range [min={min_val:.6f}, max={max_val:.6f}, range={value_range:.6f}]")
                    logger.warning("  This suggests non-methylation data (e.g., constant proportions) or corrupted data")
                    logger.warning("  Valid beta values should have meaningful variation across probes")
                    continue
                
                # Check for suspicious distributions that suggest non-methylation data
                # Proportions often cluster at 0 or 1, while beta values should be more distributed
                pct_at_zero = (numeric_values < 0.01).sum() / len(numeric_values) * 100
                pct_at_one = (numeric_values > 0.99).sum() / len(numeric_values) * 100
                if pct_at_zero > 80 or pct_at_one > 80:
                    logger.warning(f"Skipping {file.name}: suspicious value distribution")
                    logger.warning(f"  {pct_at_zero:.1f}% of values near 0, {pct_at_one:.1f}% near 1")
                    logger.warning("  This suggests non-methylation data (e.g., binary proportions) rather than beta values")
                    logger.warning("  Valid beta values should have more distributed values across [0,1]")
                    continue
                
                # CRITICAL: Validate probe ID column exists and matches expected patterns
                # This prevents misclassifying non-methylation matrices (e.g., proportions, normalized expression)
                # CRITICAL: Align with processing policy - require probe_id COLUMN (not index)
                # Processing paths hard-fail without probe_id column, so discovery should not accept index-only
                probe_id_col = detect_probe_id_column(sample_df, None)
                
                if probe_id_col is None:
                    # CRITICAL: No probe_id column detected - skip (processing will fail anyway)
                    # Do NOT accept index as probe IDs - processing requires a column
                    logger.warning(f"Skipping {file.name}: no probe ID column detected")
                    logger.warning("  Processing requires a probe_id column (not index)")
                    logger.warning("  This dataset will fail during processing - skipping discovery")
                    logger.warning("  Solution: Add probe_id column to parquet file before processing")
                    continue
                
                # Validate probe IDs match expected Illumina CpG patterns
                # Use unified normalization helper (consistent with processing paths)
                try:
                    probe_ids = normalize_probe_ids(sample_df[probe_id_col])
                except ValueError:
                    # Normalization failed (NaN or empty) - skip
                    logger.warning(f"Skipping {file.name}: probe ID column contains missing or empty values")
                    logger.warning("  Processing will fail on this dataset - skipping discovery")
                    continue
                
                if probe_ids is None or len(probe_ids) == 0:
                    logger.warning(f"Skipping {file.name}: probe ID column/index is empty")
                    continue
                
                # CRITICAL: Enhanced probe ID validation to prevent misclassification
                # Check multiple probe ID patterns to catch both Illumina and non-Illumina methylation platforms
                cpg_pattern_illumina = r'^cg\d+'  # Illumina 450K/EPIC standard
                cpg_pattern_epic = r'^ch\.\d+'  # Illumina EPIC alternative
                cpg_pattern_generic = r'^(cg|ch|rs)\d+'  # Generic CpG/SNP patterns
                
                matches_illumina = probe_ids.str.match(cpg_pattern_illumina, na=False)
                matches_epic = probe_ids.str.match(cpg_pattern_epic, na=False)
                matches_generic = probe_ids.str.match(cpg_pattern_generic, na=False)
                
                match_fraction_illumina = matches_illumina.sum() / len(probe_ids) if len(probe_ids) > 0 else 0.0
                match_fraction_epic = matches_epic.sum() / len(probe_ids) if len(probe_ids) > 0 else 0.0
                match_fraction_generic = matches_generic.sum() / len(probe_ids) if len(probe_ids) > 0 else 0.0
                
                # Require at least 30% match to any methylation probe pattern
                max_match_fraction = max(match_fraction_illumina, match_fraction_epic, match_fraction_generic)
                
                if max_match_fraction < 0.3:
                    logger.warning(f"Skipping {file.name}: probe IDs do not match methylation probe patterns")
                    logger.warning(f"  Illumina (cg\\d+): {match_fraction_illumina*100:.1f}%")
                    logger.warning(f"  EPIC (ch.\\d+): {match_fraction_epic*100:.1f}%")
                    logger.warning(f"  Generic (cg/ch/rs\\d+): {match_fraction_generic*100:.1f}%")
                    logger.warning("  File likely contains non-methylation data (e.g., proportions, expression)")
                    logger.warning("  Valid methylation datasets should have >30% match to probe ID patterns")
                    continue
                else:
                    if match_fraction_illumina >= 0.3:
                        logger.info(f"Probe ID validation passed: {match_fraction_illumina*100:.1f}% match Illumina CpG pattern")
                    elif match_fraction_epic >= 0.3:
                        logger.info(f"Probe ID validation passed: {match_fraction_epic*100:.1f}% match EPIC pattern")
                    else:
                        logger.info(f"Probe ID validation passed: {match_fraction_generic*100:.1f}% match generic methylation pattern")
                
                # Clean up
                del sample_df, numeric_df
                gc.collect()
                
            except MemoryError as e:
                logger.warning(f"Memory error validating {file.name}: {e}")
                logger.warning("  File is too large - skipping validation (will use incremental processing)")
                # Still add to list - incremental processing will handle it
                dataset_name_normalized = dataset_name.upper()
                if dataset_name_normalized not in found_files:
                    found_files.add(dataset_name_normalized)
                    methylation_datasets.append(dataset_name_normalized)
                continue
            except Exception as e:
                logger.warning(f"Could not validate {file.name} as beta values: {e}")
                logger.warning("  Skipping file - cannot verify beta scale")
                continue
            
            # Normalize dataset name (uppercase)
            dataset_name_normalized = dataset_name.upper()
            if dataset_name_normalized not in found_files:
                found_files.add(dataset_name_normalized)
                methylation_datasets.append(dataset_name_normalized)
    
    return sorted(methylation_datasets)


def find_beta_values_file(dataset_name: str) -> Optional[Path]:
    """Find beta values file for a dataset."""
    dataset_key = dataset_name.split('-')[0] if '-' in dataset_name else dataset_name
    dataset_lower = dataset_name.lower()
    dataset_key_lower = dataset_key.lower()
    
    # CRITICAL: Prioritize fixed files (probeid, unique) over original files.
    # This ensures the pipeline uses corrected data when available.
    # Priority order: fixed files > standard files
    beta_files = [
        # Fixed files (highest priority) - probe IDs converted from index to column
        Path(f'results/{dataset_lower}_full_data_probeid.parquet'),
        Path(f'results/{dataset_key_lower}_full_data_probeid.parquet'),
        # Fixed files - duplicate probe IDs removed (PRIORITY: check these first)
        Path(f'results/{dataset_lower}_full_data_unique.parquet'),
        Path(f'results/{dataset_key_lower}_full_data_unique.parquet'),
        Path(f'results/{dataset_lower}_data_unique.parquet'),
        Path(f'results/{dataset_key_lower}_data_unique.parquet'),
        Path(f'results/{dataset_name}_full_data_unique.parquet'),
        Path(f'results/{dataset_key}_full_data_unique.parquet'),
        Path(f'results/{dataset_name}_data_unique.parquet'),
        Path(f'results/{dataset_key}_data_unique.parquet'),
        # Fixed files - probe IDs converted from index
        Path(f'results/{dataset_lower}_full_data_probeid.parquet'),
        Path(f'results/{dataset_key_lower}_full_data_probeid.parquet'),
        Path(f'results/{dataset_lower}_data_probeid.parquet'),
        Path(f'results/{dataset_key_lower}_data_probeid.parquet'),
        Path(f'results/{dataset_name}_full_data_probeid.parquet'),
        Path(f'results/{dataset_key}_full_data_probeid.parquet'),
        Path(f'results/{dataset_name}_data_probeid.parquet'),
        Path(f'results/{dataset_key}_data_probeid.parquet'),
        # Standard files (fallback to original)
        Path(f'results/{dataset_lower}_full_data.parquet'),
        Path(f'results/{dataset_key_lower}_full_data.parquet'),
        Path(f'results/{dataset_lower}_data.parquet'),
        Path(f'results/{dataset_key_lower}_data.parquet'),
        Path(f'results/{dataset_name}_full_data.parquet'),
        Path(f'results/{dataset_key}_full_data.parquet'),
        Path(f'results/{dataset_name}_data.parquet'),
        Path(f'results/{dataset_key}_data.parquet'),
    ]
    
    for beta_file in beta_files:
        if beta_file.exists():
            # Log which type of file was found for transparency
            if '_probeid.parquet' in beta_file.name:
                logger.info(f"Using fixed file (probe IDs converted from index): {beta_file.name}")
            elif '_unique.parquet' in beta_file.name:
                logger.info(f"Using fixed file (duplicate probe IDs removed): {beta_file.name}")
            return beta_file
    
    return None


def calculate_m_values_incremental(
    beta_path: Path, 
    output_path: Path,
    probe_id_column: Optional[str] = None,
    design_sample_order: Optional[List[str]] = None
) -> Tuple[bool, Optional[Dict[str, Any]], Optional[List[str]], str]:
    """
    Calculate M-values incrementally from beta values parquet file.
    
    Processes row group by row group to avoid memory issues with large files.
    This is the ONLY correct solution for paper-grade processing of large datasets.
    
    CRITICAL: This is a pure transformation (beta → M). No DMR universe filtering.
    DMR universe filtering is applied in DMR analysis module using frozen M-values.
    
    CRITICAL: Probe ID column is MANDATORY for probe identity integrity.
    Fails hard if probe ID column cannot be detected or validated.
    
    Args:
        beta_path: Path to beta values parquet file
        output_path: Path to output M-values parquet file
        probe_id_column: Optional explicit probe ID column name (MANDATORY if multiple non-numeric columns)
    
    Returns:
        Tuple of (success, stats_dict, sample_order_used, status) where:
        - success: True if calculation succeeded
        - stats_dict: Dictionary with validation info (None on failure)
        - sample_order_used: Actual sample order used for transformation (None on failure)
        - status: "computed" on success, "failed" on failure
    """
    logger.info("Using incremental streaming processing (row group by row group)")
    
    # CRITICAL: Write to temporary file for atomic output
    # Only rename to final name after all validations pass
    # CRITICAL: Ensure output directory exists before writing
    output_path.parent.mkdir(parents=True, exist_ok=True)
    output_path_temp = output_path.parent / f"{output_path.name}.tmp"
    
    # Clean up any existing temp file
    if output_path_temp.exists():
        try:
            output_path_temp.unlink()
            logger.info(f"Cleaned up existing temp file: {output_path_temp}")
        except Exception as e:
            logger.warning(f"Could not clean up temp file: {e}")
    
    try:
        pf = pq.ParquetFile(beta_path)
        num_row_groups = pf.num_row_groups
        logger.info(f"Processing {num_row_groups} row groups...")
        
        writer = None
        sample_order = None
        reference_schema = None
        m_min = float('inf')
        m_max = float('-inf')
        total_probes = 0
        n_inf_total = 0
        n_nan_total = 0
        probe_id_col = None
        all_probe_ids = set()  # CRITICAL: Track all probe IDs across row groups to detect global duplicates
        probe_id_hashes = []  # Store probe ID vectors for reconciliation
        clipping_stats = {'n_clipped_lower': 0, 'n_clipped_upper': 0, 'total_values': 0}  # Initialize clipping stats
        # CRITICAL: Per-sample clipping tracking (accumulate across all row groups)
        clipped_counts_per_sample = {}  # sample -> total clipped count
        total_counts_per_sample = {}  # sample -> total value count
        
        # CRITICAL: Known non-sample numeric metadata columns (exclude from sample order)
        # These are annotation columns that should NOT be transformed as methylation values
        # CRITICAL: Expanded list to prevent silent contamination when design matrix is absent
        known_metadata_numeric_columns = {
            # Genomic coordinates
            'chr', 'chrom', 'chromosome', 'pos', 'position', 'MAPINFO', 'mapinfo',
            'strand', 'start', 'end', 'coordinate', 'coord', 'genomic_coord',
            # Statistical annotations
            'detection_p', 'detection_pval', 'pval', 'p_value', 'pvalue', 'p_val',
            'fdr', 'fdr_value', 'adj_pval', 'adj_p_value',
            # Quality metrics
            'beadcount', 'bead_count', 'nbeads', 'n_beads', 'bead_count_mean',
            # Pre-computed statistics (should not be transformed)
            'avg_beta', 'mean_beta', 'median_beta', 'std_beta', 'var_beta',
            # Additional common metadata patterns
            'gc_content', 'gc', 'cpg_count', 'island', 'island_name',
            'gene_name', 'gene_id', 'entrez_id', 'symbol',
            'distance_to_tss', 'tss_distance', 'tss',
            'ucsc_refgene', 'relation_to_island', 'island_relation'
        }
        # CRITICAL: Precompute uppercase set for efficient lookups (avoid repeated list comprehensions)
        known_metadata_numeric_columns_upper = {m.upper() for m in known_metadata_numeric_columns}
        
        # Process each row group
        for i in range(num_row_groups):
            logger.info(f"Processing row group {i+1}/{num_row_groups}...")
            
            # Read row group with explicit memory management
            try:
                table = pf.read_row_group(i)
                # CRITICAL: Log row group dimensions for debugging
                num_rows = table.num_rows
                num_cols = len(table.schema)
                logger.debug(f"Row group {i+1}: {num_rows} rows × {num_cols} columns")
                
                # CRITICAL: Check if row group is too large (rough estimate: >100MB when converted)
                # This is approximate but helps catch problematic row groups early
                estimated_size_mb = (num_rows * num_cols * 8) / (1024 * 1024)  # Rough estimate (8 bytes per float)
                if estimated_size_mb > 100:
                    logger.warning(f"Large row group {i+1} detected: ~{estimated_size_mb:.1f} MB (estimated)")
                    logger.warning("  This may cause memory issues during conversion to pandas")
                
                df = table.to_pandas()
                
                # CRITICAL: Define numeric_cols and non_numeric_cols immediately after loading each row group
                # This must happen BEFORE any branching to ensure consistent definition across all code paths
                numeric_cols = df.select_dtypes(include=[np.number]).columns.tolist()
                non_numeric_cols = [c for c in df.columns if c not in numeric_cols]
                
                # Immediately release table to free memory
                del table
                gc.collect()
            except MemoryError as e:
                # CRITICAL: estimated_size_mb may not be defined if error occurs before calculation
                estimated_size_str = f"~{estimated_size_mb:.1f} MB" if 'estimated_size_mb' in locals() else "unknown size"
                error_msg = (
                    f"CRITICAL: Memory error reading row group {i+1}: {e}\n"
                    f"Row group is too large to process in memory.\n"
                    f"Row group dimensions: {num_rows} rows × {num_cols} columns (estimated {estimated_size_str})\n"
                    f"Solution: Re-write parquet file with smaller row groups:\n"
                    f"  Recommended: max 50,000 rows per row group for methylation data"
                )
                logger.error(error_msg)
                if writer:
                    writer.close()
                    try:
                        output_path_temp.unlink()
                    except Exception:
                        pass
                raise ValueError(error_msg)
            except Exception as e:
                logger.error(f"CRITICAL: Error reading row group {i+1}: {e}")
                if writer:
                    writer.close()
                    try:
                        output_path_temp.unlink()
                    except Exception:
                        pass
                return False, None, None, "failed"
            
            # CRITICAL: Identify probe_id column - MANDATORY for probe identity integrity
            # Use centralized detection function to prevent drift
            if i == 0:
                # First row group - detect probe ID column using centralized function
                probe_id_col = detect_probe_id_column(df, probe_id_column)
                if probe_id_col is None:
                    # CRITICAL: No probe ID column - FAIL HARD
                    # Note: numeric_cols and non_numeric_cols are already defined above
                    if len(non_numeric_cols) > 1:
                        error_msg = (
                            f"CRITICAL: Multiple non-numeric columns found and no common probe ID name detected in row group {i+1}.\n"
                            f"  Columns: {non_numeric_cols}\n"
                            f"  Cannot automatically determine probe ID column.\n"
                            f"  Solution: Specify probe_id_column explicitly in function call."
                        )
                    else:
                        error_msg = (
                            f"CRITICAL: No probe ID column detected in row group {i+1}.\n"
                            f"  Cannot reliably track probe identity across row groups.\n"
                            f"  Parquet row groups reset indices, causing probe identity corruption.\n"
                            f"  This is silent data corruption, not a recoverable warning.\n"
                            f"  Solution: Add a probe_id column to the beta parquet file before M-value computation."
                        )
                    logger.error(error_msg)
                    raise ValueError(error_msg)
                
                # Check if multiple non-numeric columns exist (for logging)
                # Note: numeric_cols and non_numeric_cols are already defined above
                if len(non_numeric_cols) > 1:
                    logger.info(f"Detected probe ID column: {probe_id_col}")
                    logger.info(f"Other non-numeric columns (not used as probe ID): {[c for c in non_numeric_cols if c != probe_id_col]}")
                else:
                    logger.info(f"Using probe ID column: {probe_id_col}")
            else:
                # Subsequent row groups - probe_id_col already set from first row group
                # Verify it still exists
                if probe_id_col not in df.columns:
                    error_msg = (
                        f"CRITICAL: Probe ID column '{probe_id_col}' missing in row group {i+1}.\n"
                        f"  Probe ID column must be consistent across all row groups."
                    )
                    logger.error(error_msg)
                    raise ValueError(error_msg)
            
            # CRITICAL: Validate probe IDs are unique within this row group
            # Use unified normalization helper (checks NaN before conversion, then strips, then checks empty)
            try:
                probe_ids_in_group = normalize_probe_ids(df[probe_id_col])
            except ValueError as e:
                error_msg = f"CRITICAL: Probe ID normalization failed in row group {i+1}.\n  {str(e)}"
                logger.error(error_msg)
                if writer:
                    writer.close()
                    try:
                        output_path_temp.unlink()
                    except Exception:
                        pass
                raise ValueError(error_msg)
            
            # Convert to hashable types for set operations (already normalized as strings, no NaN, no empty)
            try:
                probe_ids_set = set(probe_ids_in_group.values)
            except TypeError as e:
                error_msg = (
                    f"CRITICAL: Probe IDs are not hashable in row group {i+1}.\n"
                    f"  Error: {e}\n"
                    f"  Probe IDs must be hashable types (strings, numbers) for uniqueness validation."
                )
                logger.error(error_msg)
                raise ValueError(error_msg)
            
            n_unique = len(probe_ids_set)
            n_total = len(probe_ids_in_group)
            
            if n_unique != n_total:
                error_msg = (
                    f"CRITICAL: Duplicate probe IDs detected in row group {i+1}.\n"
                    f"  Total probes: {n_total}\n"
                    f"  Unique probes: {n_unique}\n"
                    f"  Duplicates: {n_total - n_unique}\n"
                    f"  This causes silent data corruption (overwritten rows).\n"
                    f"  Probe IDs must be unique within each row group."
                )
                logger.error(error_msg)
                raise ValueError(error_msg)
            
            if i == 0:
                logger.info(f"Probe ID validation: {n_unique} unique probes in row group {i+1}")
            
            # CRITICAL: Identify sample columns (numeric columns excluding known metadata)
            # If design sample order is available, use it as authoritative source
            if i == 0:
                if design_sample_order is not None:
                    # CRITICAL: Use design sample order as authoritative
                    # Validate that all design samples exist in numeric columns
                    design_set = set(design_sample_order)
                    numeric_set = set(numeric_cols)
                    missing_samples = design_set - numeric_set
                    extra_samples = numeric_set - design_set
                    
                    if missing_samples:
                        error_msg = (
                            f"CRITICAL: Design matrix samples not found in beta values:\n"
                            f"  Missing: {list(missing_samples)[:10]}... (total: {len(missing_samples)})\n"
                            f"  This indicates sample mismatch between design and beta values."
                        )
                        logger.error(error_msg)
                        raise ValueError(error_msg)
                    
                    if extra_samples:
                        # Warn about extra samples (may be metadata columns)
                        logger.warning(f"Extra numeric columns found (not in design): {list(extra_samples)[:10]}... (total: {len(extra_samples)})")
                        logger.warning("  These will be excluded from sample order to match design matrix")
                    
                    # Use design order (only include samples that exist in numeric columns)
                    sample_order = [s for s in design_sample_order if s in numeric_set]
                    logger.info(f"Sample order from design matrix: {len(sample_order)} samples")
                else:
                    # No design available - exclude known metadata columns from numeric columns
                    sample_cols = [col for col in numeric_cols if col.upper() not in known_metadata_numeric_columns_upper]
                    
                    # CRITICAL: Guard against metadata columns (exact matches + comprehensive pattern matching)
                    # CRITICAL: Expanded pattern matching to prevent silent contamination when design matrix is absent
                    # Check for columns that look like genomic coordinates, statistics, or annotations
                    exact_metadata_patterns = {'MAPINFO', 'BEADCOUNT', 'DETECTION_P', 'CHR', 'POS', 'START', 'END', 'STRAND'}  # Exact uppercase matches
                    # Additional patterns that strongly suggest metadata (not samples)
                    metadata_substring_patterns = [
                        'mapinfo', 'beadcount', 'detection_p', 'pval', 'p_value', 'fdr',
                        'chr', 'chrom', 'pos', 'position', 'start', 'end', 'strand', 'coord',
                        'gene', 'symbol', 'entrez', 'tss', 'island', 'gc_content',
                        'avg_', 'mean_', 'median_', 'std_', 'var_', '_count', '_sum'
                    ]
                    suspicious_cols = []
                    for col in sample_cols:
                        col_upper = col.upper()
                        # Check exact match against known metadata (already excluded above, but double-check)
                        if col_upper in known_metadata_numeric_columns_upper:
                            suspicious_cols.append(col)
                        # Check exact match against unambiguous patterns
                        elif col_upper in exact_metadata_patterns:
                            suspicious_cols.append(col)
                        # CRITICAL: Check for substring patterns that strongly suggest metadata
                        # Only flag if pattern appears at start/end of column name (reduces false positives)
                        elif any(col_upper.startswith(pattern.upper()) or col_upper.endswith(pattern.upper()) 
                                for pattern in metadata_substring_patterns):
                            # Additional check: if column name is very short (< 5 chars) and matches pattern, likely metadata
                            if len(col) < 5 or col_upper in [p.upper() for p in ['chr', 'pos', 'pval', 'fdr', 'gc']]:
                                suspicious_cols.append(col)
                            else:
                                # Longer column names might be false positives - warn but don't exclude
                                logger.warning(f"WARNING: Column '{col}' matches metadata pattern (substring match)")
                                logger.warning("  This may be a false positive if sample IDs contain these substrings")
                                logger.warning("  If this is a real sample column, provide design matrix to override")
                    
                    if suspicious_cols:
                        # CRITICAL: Changed from hard-fail to warning - allow processing to continue
                        # This prevents breaking valid datasets that intentionally retain genomic coordinates
                        logger.warning(f"WARNING: Metadata-like columns detected in sample columns (no design matrix available):")
                        logger.warning(f"  Metadata columns: {suspicious_cols}")
                        logger.warning("  These are exact matches for known annotation/metadata columns.")
                        logger.warning("  Without a design matrix, cannot reliably distinguish samples from metadata.")
                        logger.warning("  These columns will be EXCLUDED from sample order to prevent contamination.")
                        logger.warning("  If these are actually sample columns, provide design matrix sample order.")
                        logger.warning("  If this is intentional (e.g., filtered beta with coordinates), this is expected.")
                        
                        # Exclude suspicious columns from sample order (don't hard-fail)
                        sample_cols = [col for col in sample_cols if col not in suspicious_cols]
                        logger.info(f"Excluded {len(suspicious_cols)} metadata columns from sample order: {suspicious_cols}")
                    
                    if len(sample_cols) != len(numeric_cols):
                        excluded = set(numeric_cols) - set(sample_cols)
                        logger.info(f"Excluded {len(excluded)} known metadata columns from sample order: {list(excluded)[:10]}")
                    
                    sample_order = sample_cols
                    logger.info(f"Sample order captured: {len(sample_order)} samples (probe_id and metadata excluded)")
                    
                    # CRITICAL: Validate sample_order is not empty
                    # Empty sample_order means all columns were excluded as metadata
                    # This produces unusable M-values (zero samples)
                    if len(sample_order) == 0:
                        error_msg = (
                            f"CRITICAL: Sample order is empty after metadata exclusion (no design matrix available).\n"
                            f"  All numeric columns were excluded as metadata columns.\n"
                            f"  This would produce M-values with zero samples (unusable).\n"
                            f"  \n"
                            f"  Possible causes:\n"
                            f"  1. All numeric columns match metadata patterns (CHR, POS, MAPINFO, etc.)\n"
                            f"  2. Design matrix is missing but required for this dataset\n"
                            f"  3. File structure is incorrect (metadata mixed with samples)\n"
                            f"  \n"
                            f"  Solution: Provide design matrix sample order to explicitly identify samples,\n"
                            f"  or ensure beta file has sample columns that don't match metadata patterns."
                        )
                        logger.error(error_msg)
                        raise ValueError(error_msg)
                
                reference_sample_order = sample_order.copy()  # Store reference for validation
            else:
                # CRITICAL: Validate sample order matches reference (paper-killing if mismatch)
                if design_sample_order is not None:
                    # Use same logic as first row group
                    numeric_set = set(numeric_cols)
                    current_sample_order = [s for s in design_sample_order if s in numeric_set]
                else:
                    # Exclude known metadata columns (same logic as first row group)
                    sample_cols = [col for col in numeric_cols if col.upper() not in known_metadata_numeric_columns_upper]
                    # CRITICAL: Also check for exact metadata matches (same guard as first row group)
                    exact_metadata_patterns = {'MAPINFO', 'BEADCOUNT', 'DETECTION_P', 'CHR', 'POS'}  # Exact uppercase matches only
                    suspicious_cols = []
                    for col in sample_cols:
                        col_upper = col.upper()
                        if col_upper in known_metadata_numeric_columns_upper or col_upper in exact_metadata_patterns:
                            suspicious_cols.append(col)
                    if suspicious_cols:
                        # CRITICAL: Changed from hard-fail to warning for consistency with first row group
                        # This prevents breaking valid datasets that intentionally retain genomic coordinates
                        logger.warning(f"WARNING: Metadata-like columns detected in row group {i+1}:")
                        logger.warning(f"  Metadata columns: {suspicious_cols}")
                        logger.warning("  This may indicate inconsistent schema across row groups or metadata contamination.")
                        logger.warning("  These columns will be EXCLUDED from sample order to prevent contamination.")
                        # Exclude suspicious columns from sample order (don't hard-fail)
                        sample_cols = [col for col in sample_cols if col not in suspicious_cols]
                        logger.info(f"Excluded {len(suspicious_cols)} metadata columns from sample order in row group {i+1}: {suspicious_cols}")
                    current_sample_order = sample_cols
                
                if current_sample_order != reference_sample_order:
                    error_msg = (
                        f"CRITICAL: Sample order mismatch in row group {i+1}.\n"
                        f"  Reference order (row group 1): {reference_sample_order[:5]}... (total: {len(reference_sample_order)})\n"
                        f"  Current order (row group {i+1}): {current_sample_order[:5]}... (total: {len(current_sample_order)})\n"
                        f"  Sample order must be identical across all row groups.\n"
                        f"  This mismatch will cause coefficient misalignment in DMRcate (paper-killing failure mode)."
                    )
                    logger.error(error_msg)
                    if writer:
                        writer.close()
                        try:
                            output_path_temp.unlink()
                        except Exception:
                            pass
                    raise ValueError(error_msg)
            
            # CRITICAL: Track NaN values but allow them (DMR universe filter will drop probes with NaN in DMR samples)
            # M-values with NaN remain NaN (log2(NaN/(1-NaN)) = NaN), which is mathematically correct
            # The DMR universe filter (create_dmr_cpg_universe.py) operates on beta values and drops probes
            # with NaN/Inf in any DMR sample, so allowing NaN here preserves the "pure transformation" nature
            # Check for NaN in sample columns only (exclude probe_id and metadata)
            # Note: sample_order is set in first row group, so it's available here
            if i == 0:
                # First row group - sample_order was just set above
                pass  # sample_order is already set
            if len(sample_order) > 0:
                beta_numeric_check = df[sample_order]
                n_nan_input = beta_numeric_check.isna().sum().sum()
                if n_nan_input > 0:
                    if i == 0:
                        logger.warning(f"WARNING: Found {n_nan_input} NaN values in row group {i+1}")
                        logger.warning("  NaN values will be preserved in M-values (M = NaN for NaN beta)")
                        logger.warning("  DMR universe filter (create_dmr_cpg_universe.py) will drop probes with NaN in DMR samples")
                        logger.warning("  This is expected behavior - M-value calculation is a pure transformation")
            
            # CRITICAL: Hard fail if entire row group is empty (data corruption)
            if len(df) == 0:
                raise ValueError(
                    f"CRITICAL: Row group {i+1} is empty. "
                    f"This indicates data corruption or file structure error. "
                    f"Cannot proceed with empty row group."
                )
            
            # CRITICAL: Separate probe_id from sample data
            # probe_id_col is guaranteed to exist at this point (validation above)
            # CRITICAL: Normalize probe IDs using unified helper (consistent with within-group checks)
            try:
                probe_ids = normalize_probe_ids(df[probe_id_col])
            except ValueError as e:
                error_msg = f"CRITICAL: Probe ID normalization failed in row group {i+1}.\n  {str(e)}"
                logger.error(error_msg)
                if writer:
                    writer.close()
                    try:
                        output_path_temp.unlink()
                    except Exception:
                        pass
                raise ValueError(error_msg)
            
            # CRITICAL: Use only sample columns (exclude metadata) for M-value calculation
            beta_numeric = df[sample_order]  # Use validated sample order (excludes metadata)
            
            # CRITICAL: Validate probe IDs are globally unique across entire matrix
            # Row groups are storage partitions, not semantic partitions
            # Illumina probe IDs must be globally unique - duplicates indicate data corruption
            # Note: probe_ids is already normalized (string, stripped, no NaN, no empty) from above
            probe_ids_set = set(probe_ids.values)
            
            # CRITICAL: Check for duplicates immediately (deterministic, no sampling)
            # Hard-fail if any probe ID in current group is already in seen_probe_ids
            dupes = probe_ids_set & all_probe_ids
            if dupes:
                # Report a small sample of duplicates for debugging
                duplicate_samples = list(dupes)[:10]
                
                # CRITICAL: Provide actionable diagnostics - identify which row groups contain duplicates
                # Find which previous row groups contain these duplicate IDs (for debugging)
                # Note: We can't easily track which specific row group each ID came from without storing more state
                # But we can at least report the current row group and total seen so far
                total_seen_before = len(all_probe_ids)
                error_msg = (
                    f"CRITICAL: Duplicate probe IDs detected across row groups (global uniqueness violation)!\n"
                    f"  Row group {i+1} contains probe IDs that already exist in previous row groups.\n"
                    f"  Duplicate probe IDs (sample): {duplicate_samples}\n"
                    f"  Total duplicates in this row group: {len(dupes)}\n"
                    f"  Total unique probe IDs seen before this row group: {total_seen_before}\n"
                    f"  Current row group probe count: {len(probe_ids_set)}\n"
                    f"  Row groups processed so far: {i} (current is {i+1})\n"
                    f"  Illumina probes must be globally unique across the entire matrix.\n"
                    f"  This indicates upstream data corruption or duplicate rows.\n"
                    f"  \n"
                    f"  Actionable diagnostics:\n"
                    f"  - Check source beta parquet file for duplicate probe IDs\n"
                    f"  - Verify upstream processing didn't introduce duplicates\n"
                    f"  - Review row groups 1-{i+1} for probe ID conflicts\n"
                    f"  - Consider re-processing source data to remove duplicates\n"
                    f"  \n"
                    f"  Failing before finalizing output to prevent partial/corrupted M-values."
                )
                logger.error(error_msg)
                if writer:
                    writer.close()
                    try:
                        output_path_temp.unlink()
                    except Exception:
                        pass
                raise ValueError(error_msg)
            
            # No duplicates - add to seen set
            all_probe_ids |= probe_ids_set
            
            # Store probe ID vector for reconciliation (preserve order, stable hash)
            if i == 0:
                # First 100 probe IDs in original order
                first_100 = list(probe_ids.values[:100])
                probe_id_hashes.append(hashlib.sha256(str(first_100).encode()).hexdigest()[:16])
            elif i == num_row_groups - 1:
                # Last 100 probe IDs in original order
                last_100 = list(probe_ids.values[-100:])
                probe_id_hashes.append(hashlib.sha256(str(last_100).encode()).hexdigest()[:16])
            
            # CRITICAL: Validate beta range on EVERY row group (not just first)
            # Use tolerance for floating-point artifacts (some pipelines produce -1e-16 or 1 + 1e-16)
            max_val = beta_numeric.max().max()
            min_val = beta_numeric.min().min()
            
            if max_val > (1.0 + BETA_RANGE_TOLERANCE):
                # Check if it's just a floating-point artifact
                if abs(max_val - 1.0) < 1e-8:
                    logger.warning(f"Row group {i+1}: max value {max_val:.10f} slightly exceeds 1.0 (floating-point artifact)")
                    logger.warning("  Clipping to 1.0 - BETA_RANGE_TOLERANCE for numerical stability")
                    # Clip to valid range
                    beta_numeric = beta_numeric.clip(upper=1.0 - EPSILON_BETA)
                else:
                    raise ValueError(
                        f"CRITICAL: Invalid beta-values detected in row group {i+1} (max={max_val:.6f}). "
                        f"Beta-values must be in range [0, 1]. Data may be raw intensities or non-beta scale."
                    )
            if min_val < (0.0 - BETA_RANGE_TOLERANCE):
                # Check if it's just a floating-point artifact
                if abs(min_val) < 1e-8:
                    logger.warning(f"Row group {i+1}: min value {min_val:.10f} slightly below 0.0 (floating-point artifact)")
                    logger.warning("  Clipping to EPSILON_BETA for numerical stability")
                    # Clip to valid range
                    beta_numeric = beta_numeric.clip(lower=EPSILON_BETA)
                else:
                    raise ValueError(
                        f"CRITICAL: Invalid beta-values detected in row group {i+1} (min={min_val:.6f}). "
                        f"Beta-values must be in range [0, 1]."
                    )
            
            if i == 0:
                logger.info(f"Beta range validated: [{min_val:.6f}, {max_val:.6f}] (will validate all row groups)")
            
            # M-value transform: clip and calculate
            # CRITICAL: clip() preserves NaN - this is correct behavior
            # NaN in beta → NaN in M-values (log2(NaN/(1-NaN)) = NaN)
            # DMR universe filter (create_dmr_cpg_universe.py) will drop probes with NaN in DMR samples
            # This preserves the "pure transformation" nature of M-value calculation
            beta_clipped = beta_numeric.clip(lower=EPSILON_BETA, upper=1-EPSILON_BETA) 
            
            # CRITICAL: Track clipping statistics for diagnostics (accumulate across all row groups)
            n_clipped_lower_group = int((beta_numeric < EPSILON_BETA).sum().sum())
            n_clipped_upper_group = int((beta_numeric > (1 - EPSILON_BETA)).sum().sum())
            total_values_group = int(beta_numeric.size)
            
            # CRITICAL: Track per-sample clipping (accumulate across ALL row groups, not per-row-group max)
            # This computes true per-sample clipping across the entire dataset
            clipped_lower_per_sample = (beta_numeric < EPSILON_BETA).sum()
            clipped_upper_per_sample = (beta_numeric > (1 - EPSILON_BETA)).sum()
            total_per_sample = beta_numeric.count()
            
            # Accumulate counts per sample across all row groups
            for sample in beta_numeric.columns:
                if sample not in clipped_counts_per_sample:
                    clipped_counts_per_sample[sample] = 0
                    total_counts_per_sample[sample] = 0
                clipped_counts_per_sample[sample] += int(clipped_lower_per_sample.get(sample, 0) + clipped_upper_per_sample.get(sample, 0))
                total_counts_per_sample[sample] += int(total_per_sample.get(sample, 0))
            
            clipping_stats['n_clipped_lower'] += n_clipped_lower_group
            clipping_stats['n_clipped_upper'] += n_clipped_upper_group
            clipping_stats['total_values'] += total_values_group
            
            m_values = np.log2(beta_clipped / (1 - beta_clipped))
            
            # Convert to DataFrame
            m_df = pd.DataFrame(m_values, index=beta_numeric.index, columns=beta_numeric.columns)
            
            # Add probe_id back if it exists
            if probe_ids is not None:
                m_df.insert(0, probe_id_col, probe_ids.values)
            
            # Validate for NaN/Inf (incremental check)
            m_values_array = m_df.select_dtypes(include=[np.number]).values
            n_inf = np.isinf(m_values_array).sum()
            n_nan = np.isnan(m_values_array).sum()
            n_inf_total += n_inf
            n_nan_total += n_nan
            
            if n_inf > 0:
                logger.error(f"CRITICAL: Found {n_inf} infinite values in row group {i+1}")
                logger.error("Infinite M-values indicate invalid beta input or calculation error.")
                if writer:
                    writer.close()
                    try:
                        output_path_temp.unlink()
                    except Exception:
                        pass
                return False, None, None, "failed"
            
            # NOTE: NaN values are expected in methylation data (missing values are common)
            # They are preserved in M-values and will be filtered out by DMR universe filter
            if n_nan > 0:
                logger.warning(f"Found {n_nan} NaN values in row group {i+1} (expected in methylation data)")
                logger.info("NaN values preserved in M-values - will be filtered by DMR universe filter if needed")
            
            # Track min/max across all row groups
            m_min_group = m_df.select_dtypes(include=[np.number]).min().min()
            m_max_group = m_df.select_dtypes(include=[np.number]).max().max()
            m_min = min(m_min, m_min_group)
            m_max = max(m_max, m_max_group)
            
            total_probes += len(m_df)
            
            # Convert to Arrow table
            m_table = pa.Table.from_pandas(m_df, preserve_index=False)
            
            # Initialize writer on first row group (write to temp file)
            if writer is None:
                writer = pq.ParquetWriter(
                    str(output_path_temp),  # CRITICAL: Write to temp file for atomic output
                    m_table.schema,
                    compression="zstd"
                )
                reference_schema = m_table.schema
                logger.info(f"Initialized Parquet writer with schema: {len(m_table.schema)} columns (writing to temp file)")
            else:
                # CRITICAL: Validate schema consistency across row groups
                if m_table.schema != reference_schema:
                    # Compare schemas in detail
                    ref_fields = {f.name: f.type for f in reference_schema}
                    curr_fields = {f.name: f.type for f in m_table.schema}
                    
                    missing_cols = set(ref_fields.keys()) - set(curr_fields.keys())
                    extra_cols = set(curr_fields.keys()) - set(ref_fields.keys())
                    type_mismatches = {k: (ref_fields[k], curr_fields[k]) 
                                      for k in ref_fields.keys() & curr_fields.keys() 
                                      if ref_fields[k] != curr_fields[k]}
                    
                    error_msg = f"CRITICAL: Schema mismatch in row group {i+1}:\n"
                    if missing_cols:
                        error_msg += f"  Missing columns: {list(missing_cols)[:10]}\n"
                    if extra_cols:
                        error_msg += f"  Extra columns: {list(extra_cols)[:10]}\n"
                    if type_mismatches:
                        error_msg += f"  Type mismatches: {dict(list(type_mismatches.items())[:5])}\n"
                    error_msg += "Schema inconsistency indicates data corruption or file structure error."
                    
                    if writer:
                        writer.close()
                    raise ValueError(error_msg)
            
            # Write row group
            writer.write_table(m_table)
            
            # HARD memory release - do it in stages
            del m_table
            del m_df
            del m_values
            del beta_clipped
            del beta_numeric
            if probe_ids is not None:
                del probe_ids
            del df
            gc.collect()
            
            # Force garbage collection every 5 row groups
            if (i + 1) % 5 == 0:
                gc.collect()
                logger.info(f"  Progress: {i+1}/{num_row_groups} row groups processed ({total_probes} probes so far)")
        
        # CRITICAL: Close writer before validation
        if writer:
            writer.close()
            logger.info("Parquet writer closed successfully")
        
        logger.info(f"Successfully processed {num_row_groups} row groups")
        logger.info(f"Total probes: {total_probes}")
        logger.info(f"Unique probe IDs: {len(all_probe_ids)}")
        logger.info(f"M-values range: [{m_min:.2f}, {m_max:.2f}]")
        logger.info(f"NaN count: {n_nan_total}, Inf count: {n_inf_total}")
        
        # CRITICAL: Compute per-sample clipping percentages from accumulated counts
        # This computes true per-sample clipping across the entire dataset (not per-row-group max)
        pct_clipped_per_sample_final = {}
        for sample in clipped_counts_per_sample:
            if total_counts_per_sample[sample] > 0:
                pct_clipped_per_sample_final[sample] = (clipped_counts_per_sample[sample] / total_counts_per_sample[sample]) * 100.0
            else:
                pct_clipped_per_sample_final[sample] = 0.0
        
        if pct_clipped_per_sample_final:
            clipping_stats['max_pct_clipped_per_sample'] = float(max(pct_clipped_per_sample_final.values()))
            clipping_stats['samples_with_high_clipping'] = int(sum(1 for pct in pct_clipped_per_sample_final.values() if pct > 5.0))
        else:
            clipping_stats['max_pct_clipped_per_sample'] = 0.0
            clipping_stats['samples_with_high_clipping'] = 0
        
        # CRITICAL: Clipping sanity check (using centralized evaluation)
        pct_clipped = float((clipping_stats['n_clipped_lower'] + clipping_stats['n_clipped_upper']) / clipping_stats['total_values'] * 100) if clipping_stats.get('total_values', 0) > 0 else 0.0
        clipping_stats['pct_clipped'] = pct_clipped  # Ensure it's in the dict for evaluation
        is_valid, error_msg = evaluate_clipping_sanity(clipping_stats)
        if not is_valid:
            logger.error(error_msg)
            if writer:
                writer.close()
                try:
                    output_path_temp.unlink()  # Clean up temp file
                except Exception:
                    pass
            raise ValueError(error_msg)
        
        # Log clipping summary
        max_pct_per_sample = clipping_stats.get('max_pct_clipped_per_sample', 0)
        samples_with_high = clipping_stats.get('samples_with_high_clipping', 0)
        logger.info(f"Beta clipping: {pct_clipped:.2f}% globally, {max_pct_per_sample:.2f}% max per sample, {samples_with_high} samples with >5% clipping")
        
        # CRITICAL: Validate total probes matches unique probe IDs (sanity check)
        # Note: Global duplicates are already caught immediately during processing (deterministic check)
        # This is just a final sanity check to ensure counts are consistent
        if total_probes != len(all_probe_ids):
            error_msg = (
                f"CRITICAL: Probe count mismatch (internal consistency check failed)!\n"
                f"  Total probes processed: {total_probes}\n"
                f"  Unique probe IDs: {len(all_probe_ids)}\n"
                f"  This should not happen - global duplicates are caught immediately during processing.\n"
                f"  This indicates an internal logic error."
            )
            logger.error(error_msg)
            if writer:
                writer.close()
                try:
                    output_path_temp.unlink()
                except Exception:
                    pass
            raise ValueError(error_msg)
        
        logger.info(f"Global probe ID uniqueness validated: {len(all_probe_ids)} unique probes across {num_row_groups} row groups")
        
        # CRITICAL: Validate temp file before atomic rename
        # Check probe count matches expected (validate temp file, not final)
        try:
            output_pf_temp = pq.ParquetFile(output_path_temp)  # Validate temp file
            output_total_probes = sum(output_pf_temp.metadata.row_group(i).num_rows for i in range(output_pf_temp.num_row_groups))
            if output_total_probes != total_probes:
                error_msg = (
                    f"CRITICAL: Probe count mismatch in temp output file!\n"
                    f"  Expected (from processing): {total_probes}\n"
                    f"  Actual (from temp file): {output_total_probes}\n"
                    f"  This indicates a write error or data corruption."
                )
                logger.error(error_msg)
                try:
                    output_path_temp.unlink()
                except Exception:
                    pass
                raise ValueError(error_msg)
            logger.info(f"Temp file validation passed: {output_total_probes} probes")
            
            # CRITICAL: Close first ParquetFile handle before opening again (Windows file locking)
            del output_pf_temp
            gc.collect()
            
            # CRITICAL: Validate output schema before atomic rename
            # Confirm output parquet column names are exactly: [probe_id_col] + sample_order (exact order)
            # CRITICAL: Validate exact ordered list, not just set equality (column order matters for downstream)
            output_pf_temp = pq.ParquetFile(output_path_temp)
            output_schema_cols = [f.name for f in output_pf_temp.schema]
            expected_output_cols = [probe_id_col] + sample_order  # Exact order required
            
            if output_schema_cols != expected_output_cols:
                # Check for missing/extra columns and order mismatches
                expected_set = set(expected_output_cols)
                actual_set = set(output_schema_cols)
                missing_cols = expected_set - actual_set
                extra_cols = actual_set - expected_set
                
                error_msg = (
                    f"CRITICAL: Output schema validation failed!\n"
                    f"  Expected columns (exact order): {expected_output_cols}\n"
                    f"  Actual columns (exact order): {output_schema_cols}\n"
                )
                if missing_cols:
                    error_msg += f"  Missing columns: {list(missing_cols)}\n"
                if extra_cols:
                    error_msg += f"  Extra columns: {list(extra_cols)}\n"
                if not missing_cols and not extra_cols:
                    error_msg += f"  Column order mismatch detected (same columns, different order)\n"
                error_msg += (
                    f"  Output must contain exactly: [probe_id_col] + sample_order in this exact order.\n"
                    f"  Column order is locked via provenance and must match for downstream consistency.\n"
                    f"  This prevents downstream contamination and ensures sample order alignment."
                )
                logger.error(error_msg)
                try:
                    output_path_temp.unlink()
                except Exception:
                    pass
                raise ValueError(error_msg)
            
            logger.info(f"Output schema validated: {len(output_schema_cols)} columns (probe_id + {len(sample_order)} samples) in exact order")
            
            # CRITICAL: Close ParquetFile object before rename (Windows file locking)
            del output_pf_temp
            gc.collect()
            
            # CRITICAL: Atomic rename (temp -> final) - only after all validations pass
            # Windows may need a small delay for file handles to be fully released
            import time
            import sys
            max_retries = 5
            retry_delay = 0.1  # 100ms
            for attempt in range(max_retries):
                try:
                    output_path_temp.rename(output_path)
                    logger.info(f"Atomic rename successful: {output_path_temp.name} -> {output_path.name}")
                    break
                except (PermissionError, OSError) as e:
                    if attempt < max_retries - 1:
                        logger.warning(f"Rename attempt {attempt + 1} failed (file may be locked): {e}")
                        logger.info(f"Retrying in {retry_delay}s...")
                        time.sleep(retry_delay)
                        retry_delay *= 2  # Exponential backoff
                        gc.collect()  # Force garbage collection
                    else:
                        raise
        except Exception as e:
            logger.error(f"CRITICAL: Temp file validation or rename failed: {e}")
            try:
                output_path_temp.unlink()
            except Exception:
                pass
            raise
        
        # CRITICAL: Probe count reconciliation - verify final output file matches expected
        # Note: At this point, temp file has been renamed to final path
        try:
            output_pf = pq.ParquetFile(output_path)  # Final path (after rename)
            # CRITICAL: Use metadata to get row counts (don't read row groups - can OOM)
            output_total_probes = sum(output_pf.metadata.row_group(i).num_rows for i in range(output_pf.num_row_groups))
            if output_total_probes != total_probes:
                error_msg = (
                    f"CRITICAL: Probe count mismatch in output file!\n"
                    f"  Expected (from processing): {total_probes}\n"
                    f"  Actual (from output file): {output_total_probes}\n"
                    f"  This indicates a write error or data corruption."
                )
                logger.error(error_msg)
                raise ValueError(error_msg)
            logger.info(f"Probe count validated: {total_probes} probes in output file")
            
            # CRITICAL: Probe identity reconciliation - verify first/last probe IDs match
            # Read only first and last row groups (not all) for probe ID verification
            try:
                if output_pf.num_row_groups > 0:
                    first_rg = output_pf.read_row_group(0).to_pandas()
                    if probe_id_col in first_rg.columns:
                        first_probe_ids = first_rg[probe_id_col].values[:10]
                        logger.info(f"First 10 probe IDs: {list(first_probe_ids)}")
                    
                    if output_pf.num_row_groups > 1:
                        last_rg = output_pf.read_row_group(output_pf.num_row_groups - 1).to_pandas()
                        if probe_id_col in last_rg.columns:
                            last_probe_ids = last_rg[probe_id_col].values[-10:]
                            logger.info(f"Last 10 probe IDs: {list(last_probe_ids)}")
            except Exception as e:
                logger.warning(f"Could not verify probe identity in output file: {e}")
        except Exception as e:
            logger.error(f"CRITICAL: Could not validate output file: {e}")
            raise
        
        # CRITICAL: Compute numeric diagnostics from output file
        # Read a sample of M-values for diagnostics (first row group)
        # Note: At this point, temp file has been renamed to final path
        try:
            output_pf = pq.ParquetFile(output_path)  # Final path (after rename)
            sample_table = output_pf.read_row_group(0)
            sample_df = sample_table.to_pandas()
            m_numeric = sample_df.select_dtypes(include=[np.number])
            
            # Compute diagnostics on sample (representative of full dataset)
            m_values_sample = m_numeric.values.flatten()
            m_median = float(np.median(m_values_sample))
            m_q25 = float(np.percentile(m_values_sample, 25))
            m_q75 = float(np.percentile(m_values_sample, 75))
            m_q5 = float(np.percentile(m_values_sample, 5))
            m_q95 = float(np.percentile(m_values_sample, 95))
            
            logger.info(f"M-value diagnostics (sample): median={m_median:.2f}, Q25={m_q25:.2f}, Q75={m_q75:.2f}")
        except Exception as e:
            logger.warning(f"Could not compute numeric diagnostics: {e}")
            m_median = None
            m_q25 = None
            m_q75 = None
            m_q5 = None
            m_q95 = None
        
        # Return stats for provenance
        # CRITICAL: Return the actual sample_order used for transformation
        stats = {
            'n_probes': total_probes,
            'n_unique_probe_ids': len(all_probe_ids),
            'n_row_groups': num_row_groups,
            'm_values_range': [float(m_min), float(m_max)],
            'm_values_median': m_median,
            'm_values_quantiles': {
                'q5': m_q5,
                'q25': m_q25,
                'q75': m_q75,
                'q95': m_q95
            },
            'n_nan': n_nan_total,
            'n_inf': n_inf_total,
            'probe_id_column': probe_id_col,
            'probe_id_hash_samples': probe_id_hashes,  # First and last probe ID vectors
            'beta_clipping_stats': {
                'n_clipped_lower': clipping_stats.get('n_clipped_lower', 0),
                'n_clipped_upper': clipping_stats.get('n_clipped_upper', 0),
                'total_values': clipping_stats.get('total_values', 0),
                'pct_clipped': float((clipping_stats['n_clipped_lower'] + clipping_stats['n_clipped_upper']) / clipping_stats['total_values'] * 100) if clipping_stats.get('total_values', 0) > 0 else 0.0,
                'max_pct_clipped_per_sample': clipping_stats.get('max_pct_clipped_per_sample', 0),
                'samples_with_high_clipping': clipping_stats.get('samples_with_high_clipping', 0)
            },
            # CRITICAL: Clipping sanity check
            'clipping_sanity_check': {
                'pct_clipped': float((clipping_stats['n_clipped_lower'] + clipping_stats['n_clipped_upper']) / clipping_stats['total_values'] * 100) if clipping_stats.get('total_values', 0) > 0 else 0.0,
                'warning_threshold': 0.5,  # Warn if >0.5% clipped
                'fail_threshold': 5.0,  # Fail if >5% clipped
                'status': 'ok'  # Will be set to 'warning' or 'failed' if thresholds exceeded
            }
        }
        
        # CRITICAL: Return actual sample_order used for transformation (for provenance consistency)
        return True, stats, sample_order, "computed"
        
    except Exception as e:
        logger.error(f"CRITICAL: Error in incremental M-value calculation: {e}", exc_info=True)
        # Clean up temp file if it exists
        try:
            output_path_temp = output_path.parent / f"{output_path.name}.tmp"
            if output_path_temp.exists():
                output_path_temp.unlink()
        except Exception:
            pass
        return False, None, None, "failed"


def calculate_m_values_from_beta(
    beta_df: pd.DataFrame,
    probe_id_column: Optional[str] = None
) -> Tuple[pd.DataFrame, Dict[str, Any]]:
    """
    Calculate M-values from beta-values.
    M = log2(β / (1 - β))
    
    CRITICAL: Validates input is in beta-value range (0-1).
    CRITICAL: Checks for NaN values in input BEFORE calculation.
    CRITICAL: This is a pure transformation - no DMR universe filtering.
    DMR universe filtering is applied in DMR analysis module.
    CRITICAL: Probe ID column is MANDATORY for probe identity integrity.
    
    Args:
        beta_df: Beta values DataFrame
        probe_id_column: Optional explicit probe ID column name (MANDATORY if multiple non-numeric columns)
    
    Returns:
        Tuple of (DataFrame with M-values, diagnostics_dict)
    """
    # CRITICAL: Validate input is not None or empty
    if beta_df is None:
        raise ValueError("CRITICAL: beta_df is None. Cannot calculate M-values.")
    
    if len(beta_df) == 0:
        raise ValueError("CRITICAL: beta_df is empty. Cannot calculate M-values.")
    
    # CRITICAL: Identify probe_id column - MANDATORY for probe identity integrity
    # Use centralized detection function
    probe_id_col = detect_probe_id_column(beta_df, probe_id_column)
    
    if probe_id_col is None:
        # CRITICAL: No probe ID column - FAIL HARD
        numeric_cols = beta_df.select_dtypes(include=[np.number]).columns
        non_numeric_cols = [col for col in beta_df.columns if col not in numeric_cols]
        if len(non_numeric_cols) > 1:
            error_msg = (
                f"CRITICAL: Multiple non-numeric columns found and no common probe ID name detected.\n"
                f"  Columns: {non_numeric_cols}\n"
                f"  Cannot automatically determine probe ID column.\n"
                f"  Solution: Specify probe_id_column explicitly."
            )
        else:
            error_msg = (
                "CRITICAL: No probe ID column detected.\n"
                "Cannot reliably track probe identity.\n"
                "Solution: Add a probe_id column to the beta DataFrame before M-value computation."
            )
        raise ValueError(error_msg)
    
    # CRITICAL: Validate probe IDs are unique and non-null
    # Use unified normalization helper (consistent with incremental path)
    try:
        probe_ids = normalize_probe_ids(beta_df[probe_id_col])
    except ValueError as e:
        error_msg = f"CRITICAL: Probe ID normalization failed.\n  {str(e)}"
        raise ValueError(error_msg)
    
    # Convert to hashable types for set operations (already normalized as strings, no NaN, no empty)
    try:
        probe_ids_set = set(probe_ids.values)
    except TypeError as e:
        error_msg = (
            f"CRITICAL: Probe IDs are not hashable.\n"
            f"  Error: {e}\n"
            f"  Probe IDs must be hashable types (strings, numbers) for uniqueness validation."
        )
        raise ValueError(error_msg)
    
    n_unique = len(probe_ids_set)
    n_total = len(probe_ids)  # probe_ids is already a Series (normalized)
    
    if n_unique != n_total:
        error_msg = (
            f"CRITICAL: Duplicate probe IDs detected.\n"
            f"  Total probes: {n_total}\n"
            f"  Unique probes: {n_unique}\n"
            f"  Duplicates: {n_total - n_unique}\n"
            f"  Probe IDs must be unique."
        )
        raise ValueError(error_msg)
    
    logger.info(f"Probe ID validation: {n_unique} unique probes")
    
    # CRITICAL: Track NaN values but allow them (DMR universe filter will drop probes with NaN in DMR samples)
    # M-values with NaN remain NaN (log2(NaN/(1-NaN)) = NaN), which is mathematically correct
    # The DMR universe filter (create_dmr_cpg_universe.py) operates on beta values and drops probes
    # with NaN/Inf in any DMR sample, so allowing NaN here preserves the "pure transformation" nature
    # Check for NaN in numeric columns only (exclude probe_id if present)
    numeric_cols = beta_df.select_dtypes(include=[np.number]).columns
    if len(numeric_cols) > 0:
        beta_numeric = beta_df[numeric_cols]
        n_nan_input = beta_numeric.isna().sum().sum()
        if n_nan_input > 0:
            logger.warning(f"WARNING: Found {n_nan_input} NaN values in input beta values")
            logger.warning("  NaN values will be preserved in M-values (M = NaN for NaN beta)")
            logger.warning("  DMR universe filter (create_dmr_cpg_universe.py) will drop probes with NaN in DMR samples")
            logger.warning("  This is expected behavior - M-value calculation is a pure transformation")
    
    # CRITICAL: Validate beta values are in range [0, 1] - numeric columns only
    beta_numeric = beta_df.select_dtypes(include=[np.number])
    if len(beta_numeric.columns) == 0:
        raise ValueError("CRITICAL: No numeric columns found in beta DataFrame")
    
    max_value = beta_numeric.max().max()
    min_value = beta_numeric.min().min()
    
    # CRITICAL: Range validation with tolerance for floating-point artifacts
    # Some pipelines produce tiny negatives like -1e-16 or 1 + 1e-16 due to numerical precision
    if max_value > (1.0 + BETA_RANGE_TOLERANCE):
        # Check if it's just a floating-point artifact
        if abs(max_value - 1.0) < 1e-8:
            logger.warning(f"In-memory: max value {max_value:.10f} slightly exceeds 1.0 (floating-point artifact)")
            logger.warning("  Will clip to 1.0 - EPSILON_BETA during transformation for numerical stability")
        else:
            raise ValueError(
                f"CRITICAL: Invalid beta-values detected (max={max_value:.6f}). "
                f"Beta-values must be in range [0, 1]. Data may be raw intensities or non-beta scale."
            )
    
    if min_value < (0.0 - BETA_RANGE_TOLERANCE):
        # Check if it's just a floating-point artifact
        if abs(min_value) < 1e-8:
            logger.warning(f"In-memory: min value {min_value:.10f} slightly below 0.0 (floating-point artifact)")
            logger.warning("  Will clip to EPSILON_BETA during transformation for numerical stability")
        else:
            raise ValueError(
                f"CRITICAL: Invalid beta-values detected (min={min_value:.6f}). "
                f"Beta-values must be in range [0, 1]."
            )
    
    # Clip to avoid division by zero and extreme values
    # CRITICAL: clip() preserves NaN - this is correct behavior
    # NaN in beta → NaN in M-values (log2(NaN/(1-NaN)) = NaN)
    # DMR universe filter (create_dmr_cpg_universe.py) will drop probes with NaN in DMR samples
    # This preserves the "pure transformation" nature of M-value calculation
    beta_clipped = beta_numeric.clip(lower=EPSILON_BETA, upper=1-EPSILON_BETA)
    
    # CRITICAL: Track clipping statistics (global and per-sample)
    n_clipped_lower = (beta_numeric < EPSILON_BETA).sum().sum()
    n_clipped_upper = (beta_numeric > (1 - EPSILON_BETA)).sum().sum()
    total_values = beta_numeric.size
    
    # CRITICAL: Track per-sample clipping (for systematic failure detection)
    clipped_lower_per_sample = (beta_numeric < EPSILON_BETA).sum()
    clipped_upper_per_sample = (beta_numeric > (1 - EPSILON_BETA)).sum()
    total_per_sample = beta_numeric.count()
    pct_clipped_per_sample = ((clipped_lower_per_sample + clipped_upper_per_sample) / total_per_sample * 100).fillna(0)
    max_pct_clipped_per_sample = float(pct_clipped_per_sample.max())
    samples_with_high_clipping = int((pct_clipped_per_sample > 5.0).sum())
    
    # Calculate M-values: M = log2(β / (1 - β))
    m_values = np.log2(beta_clipped / (1 - beta_clipped))
    
    # Convert to DataFrame
    m_values_df = pd.DataFrame(m_values, index=beta_numeric.index, columns=beta_numeric.columns)
    
    # Add probe_id back if it exists
    if probe_id_col in beta_df.columns:
        m_values_df.insert(0, probe_id_col, beta_df[probe_id_col].values)
    
    # Compute numeric diagnostics
    m_values_flat = m_values_df.select_dtypes(include=[np.number]).values.flatten()
    m_median = float(np.median(m_values_flat))
    m_q25 = float(np.percentile(m_values_flat, 25))
    m_q75 = float(np.percentile(m_values_flat, 75))
    m_q5 = float(np.percentile(m_values_flat, 5))
    m_q95 = float(np.percentile(m_values_flat, 95))
    
    diagnostics = {
        'm_values_median': m_median,
        'm_values_quantiles': {
            'q5': m_q5,
            'q25': m_q25,
            'q75': m_q75,
            'q95': m_q95
        },
        'beta_clipping_stats': {
            'n_clipped_lower': int(n_clipped_lower),
            'n_clipped_upper': int(n_clipped_upper),
            'total_values': int(total_values),
            'pct_clipped': float((n_clipped_lower + n_clipped_upper) / total_values * 100) if total_values > 0 else 0.0,
            'max_pct_clipped_per_sample': max_pct_clipped_per_sample,
            'samples_with_high_clipping': samples_with_high_clipping
        },
        'probe_id_column': probe_id_col,
        'n_unique_probe_ids': n_unique
    }
    
    return m_values_df, diagnostics


def compute_order_hash(items: List[str]) -> str:
    """Compute hash of items preserving order (order-dependent hash)."""
    items_str = ','.join(items)
    return hashlib.sha256(items_str.encode()).hexdigest()


# DEPRECATED: Chunked data processing removed - hard-fail instead
# This function is kept for reference only and should never be called
def load_chunked_beta_values(dataset_name: str) -> Optional[pd.DataFrame]:
    """
    DEPRECATED: Chunked data processing has been removed.
    
    This function should never be called. Chunked data now hard-fails with instructions
    to convert to single parquet file with row groups.
    
    Raises:
        RuntimeError: Always raises - chunked data is not supported
    """
    raise RuntimeError(
        "CRITICAL: load_chunked_beta_values() is deprecated and should never be called.\n"
        "Chunked data processing has been removed. Convert chunked data to single parquet with row groups."
    )
    """
    Load beta values from chunked files (e.g., GSE72774).
    
    CRITICAL: Validates column consistency across all chunks.
    Hard-fails if column sets or order differ.
    """
    dataset_key = dataset_name.split('-')[0] if '-' in dataset_name else dataset_name
    dataset_lower = dataset_name.lower()
    dataset_key_lower = dataset_key.lower()
    
    # Check for chunk directory
    chunk_dirs = [
        Path(f'results/{dataset_lower}_data_chunks'),
        Path(f'results/{dataset_key_lower}_data_chunks'),
    ]
    
    for chunk_dir in chunk_dirs:
        if chunk_dir.exists() and chunk_dir.is_dir():
            logger.info(f"Found chunked data directory: {chunk_dir}")
            chunk_files = sorted(chunk_dir.glob('*.parquet'))
            
            if len(chunk_files) == 0:
                logger.warning(f"No chunk files found in {chunk_dir}")
                return None
            
            logger.info(f"Loading {len(chunk_files)} chunks...")
            chunks = []
            reference_columns = None
            reference_column_order = None
            
            for i, chunk_file in enumerate(chunk_files):
                try:
                    chunk_df = pd.read_parquet(chunk_file)
                    
                    # CRITICAL: Validate column consistency across chunks
                    chunk_columns = set(chunk_df.columns)
                    chunk_column_order = list(chunk_df.columns)
                    
                    if reference_columns is None:
                        # First chunk: set reference
                        reference_columns = chunk_columns
                        reference_column_order = chunk_column_order
                        logger.info(f"  Reference columns from chunk 1: {len(reference_columns)} samples")
                    else:
                        # Subsequent chunks: validate against reference
                        if chunk_columns != reference_columns:
                            missing_cols = reference_columns - chunk_columns
                            extra_cols = chunk_columns - reference_columns
                            logger.error(f"CRITICAL: Chunk {i+1} column set differs from reference")
                            if missing_cols:
                                logger.error(f"  Missing columns: {list(missing_cols)[:10]}")
                            if extra_cols:
                                logger.error(f"  Extra columns: {list(extra_cols)[:10]}")
                            logger.error("Column set mismatch indicates corrupted or misaligned chunks.")
                            logger.error("NO SAMPLE DROPPING ALLOWED - all chunks must have identical samples.")
                            return None
                        
                        if chunk_column_order != reference_column_order:
                            logger.error(f"CRITICAL: Chunk {i+1} column order differs from reference")
                            logger.error(f"  Reference order: {reference_column_order[:5]}... (first 5)")
                            logger.error(f"  Chunk order: {chunk_column_order[:5]}... (first 5)")
                            logger.error("Column order mismatch can cause sample misalignment.")
                            logger.error("All chunks must have identical column order.")
                            return None
                    
                    chunks.append(chunk_df)
                    logger.info(f"  Loaded chunk {i+1}/{len(chunk_files)}: {chunk_df.shape[0]} probes x {chunk_df.shape[1]} samples")
                    
                    # Free memory periodically
                    if (i + 1) % 10 == 0:
                        gc.collect()
                        
                except Exception as e:
                    logger.error(f"Error loading chunk {chunk_file}: {e}")
                    return None
            
            # Concatenate all chunks (columns are guaranteed consistent)
            logger.info("Concatenating chunks...")
            beta_df = pd.concat(chunks, axis=0)
            logger.info(f"Combined beta values: {beta_df.shape[0]} probes x {beta_df.shape[1]} samples")
            
            # Verify final column order matches reference
            if list(beta_df.columns) != reference_column_order:
                logger.error(f"CRITICAL: Final concatenated DataFrame column order differs from reference")
                logger.error("This should never happen - indicates pandas concat bug or data corruption.")
                return None
            
            # Free memory
            del chunks
            gc.collect()
            
            return beta_df
    
    return None


def calculate_m_values_for_dataset(
    dataset_name: str,
    validate_sample_order: bool = True
) -> Tuple[bool, Optional[Path], str]:
    """
    Calculate M-values for a single dataset.
    
    Returns:
        Tuple of (success, output_path, status) where status is:
        - "computed": Newly computed M-values
        - "skipped_valid": Skipped (existing file validated and reused)
        - "recomputed": Recomputed (existing file invalid, deleted and recomputed)
        - "failed": Failed to compute
    
    CRITICAL: This is a pure transformation (beta → M). No DMR universe filtering.
    M-values are computed for ALL valid beta CpGs.
    DMR universe filtering is applied in DMR analysis module using frozen M-values.
    """
    logger.info(f"Processing {dataset_name}...")
    logger.info("-" * 60)
    logger.info("M-values are a pure transformation - no DMR universe filtering")
    logger.info("DMR universe filtering will be applied in DMR analysis module")
    
    # CRITICAL: Validate sample order against design matrix (if available)
    # This ensures M-values sample order matches design matrix order
    design_sample_order: Optional[List[str]] = None
    design_matrix_hash: Optional[str] = None
    design_matrix_file: Optional[str] = None
    
    # CRITICAL: Check if design files exist on disk - if they do, design validation is mandatory
    # This prevents silent misalignment when design exists but import fails
    dataset_key = dataset_name.split('-')[0] if '-' in dataset_name else dataset_name
    dataset_lower = dataset_key.lower().replace("-", "_")
    design_provenance_path = Path('results') / f"{dataset_lower}_design_provenance.json"
    dmr_samples_path = Path('results') / f"{dataset_lower}_dmr_samples.json"
    design_exists_on_disk = design_provenance_path.exists() or dmr_samples_path.exists()
    
    if validate_sample_order and DESIGN_VALIDATION_AVAILABLE:
        try:
            sample_order_data = load_dmr_sample_order(dataset_name, output_dir=Path('results'), allow_missing=True)
            if sample_order_data:
                design_sample_order, _, design_source, design_source_file = sample_order_data
                logger.info(f"Found design matrix sample order: {len(design_sample_order)} samples")
                logger.info(f"  Source: {design_source}")
                
                # Try to load design matrix file to compute hash
                if design_provenance_path.exists():
                    try:
                        with open(design_provenance_path, 'r') as f:
                            design_prov = json.load(f)
                        design_matrix_hash = design_prov.get('design_matrix_hash')
                        design_matrix_file = design_prov.get('design_matrix_file')
                    except Exception:
                        pass
        except Exception as e:
            logger.warning(f"Could not load design matrix sample order for validation: {e}")
            # CRITICAL: If design files exist on disk but validation fails, hard-fail
            if design_exists_on_disk:
                error_msg = (
                    f"CRITICAL: Design matrix files exist on disk but validation failed for {dataset_name}.\n"
                    f"  Design provenance: {design_provenance_path} ({'EXISTS' if design_provenance_path.exists() else 'not found'})\n"
                    f"  DMR samples: {dmr_samples_path} ({'EXISTS' if dmr_samples_path.exists() else 'not found'})\n"
                    f"  Error: {e}\n"
                    f"  For paper-grade analysis, design validation is mandatory when design files exist.\n"
                    f"  This prevents silent sample order misalignment (paper-killing failure mode).\n"
                    f"  Solution: Fix design file loading or ensure DESIGN_VALIDATION_AVAILABLE is True."
                )
                logger.error(error_msg)
                raise ValueError(error_msg)
            else:
                logger.warning("Proceeding without sample order validation (no design files found on disk)")
    elif design_exists_on_disk and not DESIGN_VALIDATION_AVAILABLE:
        # CRITICAL: Design files exist but validation module not available - hard-fail
        error_msg = (
            f"CRITICAL: Design matrix files exist on disk but validation module not available for {dataset_name}.\n"
            f"  Design provenance: {design_provenance_path} ({'EXISTS' if design_provenance_path.exists() else 'not found'})\n"
            f"  DMR samples: {dmr_samples_path} ({'EXISTS' if dmr_samples_path.exists() else 'not found'})\n"
            f"  DESIGN_VALIDATION_AVAILABLE is False (create_dmr_cpg_universe.py not importable).\n"
            f"  For paper-grade analysis, design validation is mandatory when design files exist.\n"
            f"  This prevents silent sample order misalignment (paper-killing failure mode).\n"
            f"  Solution: Ensure create_dmr_cpg_universe.py is importable, or remove design files if not needed."
        )
        logger.error(error_msg)
        raise ValueError(error_msg)
    
    # Find beta values file
    beta_path = find_beta_values_file(dataset_name)
    
    use_incremental = False
    beta_df = None
    sample_order = None
    beta_file_hash = None
    
    if not beta_path:
        # Try loading from chunks
        logger.info(f"Beta values file not found, checking for chunked data...")
        
        # CRITICAL: Chunked data must be processed incrementally to avoid OOM
        # Check if chunked data exists and can be processed incrementally
        dataset_key = dataset_name.split('-')[0] if '-' in dataset_name else dataset_name
        dataset_lower = dataset_name.lower()
        dataset_key_lower = dataset_key.lower()
        
        chunk_dirs = [
            Path(f'results/{dataset_lower}_data_chunks'),
            Path(f'results/{dataset_key_lower}_data_chunks'),
        ]
        
        chunk_dir = None
        for cd in chunk_dirs:
            if cd.exists() and cd.is_dir():
                chunk_dir = cd
                break
        
        if chunk_dir:
            # CRITICAL: Chunked data violates paper-grade memory guarantees
            # Hard-fail to prevent non-deterministic, memory-fragile path into pipeline
            error_msg = (
                "CRITICAL: Chunked data detected.\n"
                "Chunked data requires loading entire dataset into memory, violating paper-grade incremental processing guarantee.\n"
                "This creates non-deterministic, memory-fragile processing that cannot be defended to reviewers.\n"
                "\n"
                "Solution: Convert chunked data to single parquet file with row groups:\n"
                "  1. Load all chunks\n"
                "  2. Concatenate into single DataFrame\n"
                "  3. Write to parquet with row_group_size=50000 (recommended for methylation data)\n"
                "  4. Re-run this script\n"
                "\n"
                "This enables incremental streaming and ensures paper-grade reproducibility."
            )
            logger.error(error_msg)
            raise ValueError(error_msg)
            # CRITICAL: All code after raise is unreachable - removed to prevent accidental re-enabling
        
        logger.error(f"CRITICAL: Beta values file not found for {dataset_name}")
        logger.error("Searched locations (in priority order):")
        search_paths = [
            # Fixed files (highest priority)
            f'results/{dataset_lower}_full_data_probeid.parquet',
            f'results/{dataset_key_lower}_full_data_probeid.parquet',
            f'results/{dataset_lower}_data_probeid.parquet',
            f'results/{dataset_key_lower}_data_probeid.parquet',
            f'results/{dataset_name}_full_data_probeid.parquet',
            f'results/{dataset_key}_full_data_probeid.parquet',
            f'results/{dataset_name}_data_probeid.parquet',
            f'results/{dataset_key}_data_probeid.parquet',
            f'results/{dataset_lower}_full_data_unique.parquet',
            f'results/{dataset_key_lower}_full_data_unique.parquet',
            f'results/{dataset_lower}_data_unique.parquet',
            f'results/{dataset_key_lower}_data_unique.parquet',
            f'results/{dataset_name}_full_data_unique.parquet',
            f'results/{dataset_key}_full_data_unique.parquet',
            f'results/{dataset_name}_data_unique.parquet',
            f'results/{dataset_key}_data_unique.parquet',
            # Standard files (fallback)
            f'results/{dataset_lower}_full_data.parquet',
            f'results/{dataset_key_lower}_full_data.parquet',
            f'results/{dataset_lower}_data.parquet',
            f'results/{dataset_key_lower}_data.parquet',
            f'results/{dataset_name}_full_data.parquet',
            f'results/{dataset_key}_full_data.parquet',
            f'results/{dataset_name}_data.parquet',
            f'results/{dataset_key}_data.parquet',
            # Chunked data
            f'results/{dataset_lower}_data_chunks/',
            f'results/{dataset_key_lower}_data_chunks/',
        ]
        for path in search_paths:
            exists = Path(path).exists()
            logger.error(f"  {path} ({'EXISTS' if exists else 'not found'})")
        return False, None, "failed"
    else:
        logger.info(f"Found beta values file: {beta_path}")
        
        # Check if file is large (has multiple row groups) - use incremental processing
        try:
            pf = pq.ParquetFile(beta_path)
            num_row_groups = pf.num_row_groups
            
            # Use incremental processing if file has multiple row groups (large file)
            if num_row_groups > 1:
                use_incremental = True
                logger.info(f"Large file detected: {num_row_groups} row groups - using incremental streaming")
                
                # CRITICAL: Do NOT capture sample_order here - it will be returned from incremental function
                # Pre-capturing here would use numeric columns (may include metadata) before metadata exclusion
                # The incremental function will return the actual sample_order used (excluding metadata)
                # This ensures provenance matches the actual transformation order
                sample_order = None  # Will be set from incremental function return value
                logger.info("Sample order will be captured from incremental function (ensures metadata exclusion)")
            else:
                # Small file - load entirely
                logger.info("Small file detected - loading entirely into memory")
                beta_df = pd.read_parquet(beta_path)
                logger.info(f"Loaded beta values: {beta_df.shape[0]} probes x {beta_df.shape[1]} samples")
                
                # CRITICAL: Apply same metadata exclusion policy as incremental mode
                # Exclude known numeric metadata columns (MAPINFO, pos, beadcount, etc.)
                numeric_cols_small = beta_df.select_dtypes(include=[np.number]).columns
                # CRITICAL: Use same expanded metadata list as incremental path for consistency
                known_metadata_numeric_columns_small = {
                    # Genomic coordinates
                    'chr', 'chrom', 'chromosome', 'pos', 'position', 'MAPINFO', 'mapinfo',
                    'strand', 'start', 'end', 'coordinate', 'coord', 'genomic_coord',
                    # Statistical annotations
                    'detection_p', 'detection_pval', 'pval', 'p_value', 'pvalue', 'p_val',
                    'fdr', 'fdr_value', 'adj_pval', 'adj_p_value',
                    # Quality metrics
                    'beadcount', 'bead_count', 'nbeads', 'n_beads', 'bead_count_mean',
                    # Pre-computed statistics (should not be transformed)
                    'avg_beta', 'mean_beta', 'median_beta', 'std_beta', 'var_beta',
                    # Additional common metadata patterns
                    'gc_content', 'gc', 'cpg_count', 'island', 'island_name',
                    'gene_name', 'gene_id', 'entrez_id', 'symbol',
                    'distance_to_tss', 'tss_distance', 'tss',
                    'ucsc_refgene', 'relation_to_island', 'island_relation'
                }
                # Precompute uppercase set for efficient lookups
                known_metadata_numeric_columns_small_upper = {m.upper() for m in known_metadata_numeric_columns_small}
                sample_cols = [col for col in numeric_cols_small if col.upper() not in known_metadata_numeric_columns_small_upper]
                
                # CRITICAL: Guard against metadata columns (exact matches + comprehensive pattern matching)
                # CRITICAL: Use same expanded pattern matching as incremental path for consistency
                exact_metadata_patterns_small = {'MAPINFO', 'BEADCOUNT', 'DETECTION_P', 'CHR', 'POS', 'START', 'END', 'STRAND'}
                # Additional patterns that strongly suggest metadata (not samples)
                metadata_substring_patterns_small = [
                    'mapinfo', 'beadcount', 'detection_p', 'pval', 'p_value', 'fdr',
                    'chr', 'chrom', 'pos', 'position', 'start', 'end', 'strand', 'coord',
                    'gene', 'symbol', 'entrez', 'tss', 'island', 'gc_content',
                    'avg_', 'mean_', 'median_', 'std_', 'var_', '_count', '_sum'
                ]
                suspicious_cols = []
                for col in sample_cols:
                    col_upper = col.upper()
                    # Check exact match against known metadata (already excluded above, but double-check)
                    if col_upper in known_metadata_numeric_columns_small_upper:
                        suspicious_cols.append(col)
                    # Check exact match against unambiguous patterns
                    elif col_upper in exact_metadata_patterns_small:
                        suspicious_cols.append(col)
                    # CRITICAL: Check for substring patterns that strongly suggest metadata
                    # Only flag if pattern appears at start/end of column name (reduces false positives)
                    elif any(col_upper.startswith(pattern.upper()) or col_upper.endswith(pattern.upper()) 
                            for pattern in metadata_substring_patterns_small):
                        # Additional check: if column name is very short (< 5 chars) and matches pattern, likely metadata
                        if len(col) < 5 or col_upper in [p.upper() for p in ['chr', 'pos', 'pval', 'fdr', 'gc']]:
                            suspicious_cols.append(col)
                        else:
                            # Longer column names might be false positives - warn but don't exclude
                            logger.warning(f"WARNING: Column '{col}' matches metadata pattern (substring match)")
                            logger.warning("  This may be a false positive if sample IDs contain these substrings")
                            logger.warning("  If this is a real sample column, provide design matrix to override")
                
                if suspicious_cols:
                    # CRITICAL: Changed from hard-fail to warning - allow processing to continue
                    # This prevents breaking valid datasets that intentionally retain genomic coordinates
                    logger.warning(f"WARNING: Metadata-like columns detected in sample columns (no design matrix available):")
                    logger.warning(f"  Metadata columns: {suspicious_cols}")
                    logger.warning("  These are exact matches for known annotation/metadata columns.")
                    logger.warning("  Without a design matrix, cannot reliably distinguish samples from metadata.")
                    logger.warning("  These columns will be EXCLUDED from sample order to prevent contamination.")
                    logger.warning("  If these are actually sample columns, provide design matrix sample order.")
                    logger.warning("  If this is intentional (e.g., filtered beta with coordinates), this is expected.")
                    
                    # Exclude suspicious columns from sample order (don't hard-fail)
                    sample_cols = [col for col in sample_cols if col not in suspicious_cols]
                    logger.info(f"Excluded {len(suspicious_cols)} metadata columns from sample order: {suspicious_cols}")
                
                if len(sample_cols) != len(numeric_cols_small):
                    excluded = set(numeric_cols_small) - set(sample_cols)
                    logger.info(f"Excluded {len(excluded)} known metadata columns from sample order: {list(excluded)[:10]}")
                
                sample_order = sample_cols
                logger.info(f"Sample order captured: {len(sample_order)} samples (probe_id and metadata excluded)")
                
                # CRITICAL: Validate sample_order is not empty
                # Empty sample_order means all columns were excluded as metadata
                # This produces unusable M-values (zero samples)
                if len(sample_order) == 0:
                    error_msg = (
                        f"CRITICAL: Sample order is empty after metadata exclusion (no design matrix available).\n"
                        f"  All numeric columns were excluded as metadata columns.\n"
                        f"  This would produce M-values with zero samples (unusable).\n"
                        f"  \n"
                        f"  Possible causes:\n"
                        f"  1. All numeric columns match metadata patterns (CHR, POS, MAPINFO, etc.)\n"
                        f"  2. Design matrix is missing but required for this dataset\n"
                        f"  3. File structure is incorrect (metadata mixed with samples)\n"
                        f"  \n"
                        f"  Solution: Provide design matrix sample order to explicitly identify samples,\n"
                        f"  or ensure beta file has sample columns that don't match metadata patterns."
                    )
                    logger.error(error_msg)
                    raise ValueError(error_msg)
                
        except Exception as e:
            logger.error(f"CRITICAL: Error inspecting beta values file {beta_path}: {e}")
            return False, None, "failed"
    
    # CRITICAL: Capture sample order hash (only if sample_order is already set)
    # For incremental mode, sample_order will be None here and set later from function return
    # For in-memory mode, sample_order is already set
    sample_order_hash = None
    if sample_order:
        sample_order_hash = compute_order_hash(sample_order)
        logger.info(f"Sample order captured: {len(sample_order)} samples")
        logger.info(f"Sample order hash: {sample_order_hash[:16]}...")
    elif use_incremental:
        # Incremental mode - sample_order will be set from function return
        logger.info("Sample order will be captured from incremental function (hash computed after)")
    else:
        logger.error("CRITICAL: Could not capture sample order")
        return False, None, "failed"
    
    # CRITICAL: Compute beta file hash BEFORE processing (for provenance)
    if beta_path and beta_path.exists() and not use_incremental:
        try:
            beta_file_hash = compute_file_hash(beta_path)
            logger.info(f"Beta file hash: {beta_file_hash[:16]}...")
        except Exception as e:
            logger.warning(f"Could not compute beta file hash: {e}")
    elif not beta_path:
        # Chunked data - hash would require concatenating all chunks, skip for now
        logger.info("Beta source is chunked data (hash not computed)")
    elif use_incremental:
        # CRITICAL: Beta file hash unavailable for incremental processing
        # Computing full content hash would require reading entire file, defeating memory efficiency
        # Compute a cheap fingerprint using file metadata (size, mtime, parquet metadata)
        try:
            pf_meta = pq.ParquetFile(beta_path)
            file_size = beta_path.stat().st_size
            file_mtime = beta_path.stat().st_mtime
            
            # Get parquet metadata for fingerprint
            num_row_groups = pf_meta.num_row_groups
            total_rows = sum(pf_meta.metadata.row_group(i).num_rows for i in range(num_row_groups))
            schema_str = str(pf_meta.schema_arrow)
            
            # CRITICAL: Extend fingerprint with content sampling (deterministic slice)
            # Sample first N probe IDs + first K numeric values from row group 0
            # This detects content changes even if size/schema/rows are unchanged
            content_sample_hash = ""
            try:
                if num_row_groups > 0:
                    # Read only first row group, slice to first 100 rows (O(1) memory)
                    sample_table = pf_meta.read_row_group(0)
                    if sample_table.num_rows > 0:
                        # Slice to first 100 rows (or all if < 100)
                        n_sample_rows = min(100, sample_table.num_rows)
                        sample_table = sample_table.slice(0, n_sample_rows)
                        sample_df = sample_table.to_pandas()
                        
                        # Sample first 10 probe IDs (if probe_id column exists)
                        probe_id_col = detect_probe_id_column(sample_df, None)
                        if probe_id_col and probe_id_col in sample_df.columns:
                            probe_ids_sample = sample_df[probe_id_col].head(10).astype(str).values
                            probe_ids_str = "|".join(probe_ids_sample)
                        else:
                            probe_ids_str = "no_probe_id"
                        
                        # Sample first 5 numeric columns, first 10 values each
                        numeric_cols_sample = sample_df.select_dtypes(include=[np.number]).columns[:5]
                        if len(numeric_cols_sample) > 0:
                            numeric_sample = sample_df[numeric_cols_sample].head(10).values.flatten()
                            numeric_str = "|".join([f"{v:.6f}" for v in numeric_sample[:50]])  # First 50 values
                        else:
                            numeric_str = "no_numeric"
                        
                        # Hash the content sample
                        content_sample_str = f"{probe_ids_str}_{numeric_str}"
                        content_sample_hash = hashlib.sha256(content_sample_str.encode()).hexdigest()[:16]
            except Exception as e:
                logger.warning(f"Could not sample beta file content for fingerprint: {e}")
                content_sample_hash = "content_sample_failed"
            
            # Create fingerprint (metadata + content sample)
            fingerprint_str = f"{file_size}_{file_mtime}_{num_row_groups}_{total_rows}_{hashlib.sha256(schema_str.encode()).hexdigest()[:16]}_{content_sample_hash}"
            beta_file_hash = f"INCREMENTAL_FINGERPRINT_{hashlib.sha256(fingerprint_str.encode()).hexdigest()[:16]}"
            logger.info(f"Beta file fingerprint: {beta_file_hash} (incremental mode - metadata + content sample)")
            logger.info("  Fingerprint includes: file size, mtime, row groups, total rows, schema, content sample")
            logger.info("  Content sample: first 10 probe IDs + first 50 numeric values from row group 0")
            logger.info("  If fingerprint changes, M-values will be recomputed")
        except Exception as e:
            logger.warning(f"Could not compute beta file fingerprint: {e}")
            # Fallback: mark as non-reusable
            beta_file_hash = "INCREMENTAL_NON_REUSABLE"
            logger.info("Beta file hash marked as INCREMENTAL_NON_REUSABLE (fingerprint unavailable)")
            logger.info("  M-values will be recomputed on every run to ensure correctness")
    
    # Check if M-values already exist (with provenance validation)
    dataset_key = dataset_name.split('-')[0] if '-' in dataset_name else dataset_name
    dataset_lower_key = dataset_key.lower().replace("-", "_")
    m_values_output = Path(f'results/{dataset_lower_key}_m_values.parquet')
    provenance_output = m_values_output.parent / f"{dataset_lower_key}_m_values_provenance.json"  # CRITICAL: Use same naming convention
    
    # CRITICAL: Single boolean decision for reuse vs recompute
    # Any validation failure sets need_recompute = True and performs deletion once
    # Only return skipped_valid if need_recompute is still False
    need_recompute = False
    
    # CRITICAL: Incremental mode is non-reusable unless fingerprint matches
    # Force recompute if incremental mode and file exists (unless fingerprint matches)
    if use_incremental and m_values_output.exists():
        if beta_file_hash == "INCREMENTAL_NON_REUSABLE":
            # Fingerprint unavailable - force recompute
            logger.info("Incremental mode with non-reusable hash: forcing recompute")
            need_recompute = True
        elif provenance_output.exists():
            # Check if fingerprint matches
            try:
                with open(provenance_output, 'r') as f:
                    existing_provenance = json.load(f)
                existing_beta_hash = existing_provenance.get('beta_file_hash')
                if existing_beta_hash != beta_file_hash:
                    logger.info(f"Beta file fingerprint changed: {existing_beta_hash} -> {beta_file_hash}")
                    logger.info("Forcing recompute in incremental mode (fingerprint mismatch)")
                    need_recompute = True
                else:
                    logger.info("Beta file fingerprint matches - will validate sample order before reuse")
            except Exception as e:
                logger.warning(f"Could not check fingerprint in provenance: {e}")
                need_recompute = True
    
    if m_values_output.exists():
        logger.info(f"M-values file already exists: {m_values_output}")
        
        # CRITICAL: Validate existing M-values before skipping
        if provenance_output.exists():
            try:
                with open(provenance_output, 'r') as f:
                    existing_provenance = json.load(f)
                
                # CRITICAL: For incremental mode, validate sample_order from provenance BEFORE skipping
                # This prevents paper-killing silent misalignment
                # We can validate against provenance without recomputing M-values
                if use_incremental:
                    # Incremental mode - validate fingerprint AND sample_order from provenance
                    existing_beta_hash = existing_provenance.get('beta_file_hash')
                    if existing_beta_hash != beta_file_hash:
                        logger.info(f"Beta file fingerprint changed: {existing_beta_hash} -> {beta_file_hash}")
                        logger.info("Forcing recompute in incremental mode (fingerprint mismatch)")
                        need_recompute = True
                    else:
                        # Fingerprint matches - validate sample_order from provenance
                        existing_sample_order = existing_provenance.get('sample_order')
                        existing_sample_order_hash = existing_provenance.get('sample_order_hash')
                        existing_probe_id_col = existing_provenance.get('probe_id_column')
                        
                        # CRITICAL: Validate provenance has sample_order and hash
                        if existing_sample_order is None or existing_sample_order_hash is None:
                            logger.error("CRITICAL: Existing provenance missing sample_order or sample_order_hash")
                            logger.error("Cannot validate sample alignment - forcing recompute")
                            need_recompute = True
                        else:
                            # Validate sample_order hash consistency
                            expected_hash = compute_order_hash(existing_sample_order)
                            if existing_sample_order_hash != expected_hash:
                                logger.error("CRITICAL: Existing provenance sample_order_hash is inconsistent with sample_order")
                                logger.error("Provenance corruption detected - forcing recompute")
                                need_recompute = True
                            else:
                                # CRITICAL: Validate current beta parquet columns match provenance sample_order (exact order)
                                # Lightweight check using parquet schema (no full data load)
                                # CRITICAL: Validate exact ordered list, not just set equality (column order matters)
                                try:
                                    pf_check = pq.ParquetFile(beta_path)
                                    schema_cols = [f.name for f in pf_check.schema]
                                    
                                    # Expected columns (exact order): probe_id_col + sample_order
                                    expected_cols_ordered = []
                                    if existing_probe_id_col:
                                        expected_cols_ordered.append(existing_probe_id_col)
                                    expected_cols_ordered.extend(existing_sample_order)
                                    
                                    # CRITICAL: Check exact order, not just set equality
                                    # If order differs, downstream design alignment can silently break
                                    if schema_cols != expected_cols_ordered:
                                        # Check for missing/extra columns and order mismatches
                                        expected_set = set(expected_cols_ordered)
                                        actual_set = set(schema_cols)
                                        missing_cols = expected_set - actual_set
                                        extra_cols = actual_set - expected_set
                                        
                                        error_msg = "CRITICAL: Current beta parquet columns do not match provenance sample_order"
                                        if missing_cols:
                                            error_msg += f"\n  Missing columns: {list(missing_cols)[:10]}"
                                        if extra_cols:
                                            error_msg += f"\n  Extra columns: {list(extra_cols)[:10]}"
                                        if not missing_cols and not extra_cols:
                                            error_msg += "\n  Column order mismatch detected (same columns, different order)"
                                            error_msg += "\n  Expected order: " + str(expected_cols_ordered[:10]) + "..."
                                            error_msg += "\n  Actual order: " + str(schema_cols[:10]) + "..."
                                        error_msg += "\n  File structure changed - forcing recompute"
                                        logger.error(error_msg)
                                        need_recompute = True
                                    else:
                                        logger.info("Current beta parquet columns match provenance sample_order (exact order validated)")
                                except Exception as e:
                                    logger.warning(f"Could not validate beta parquet columns against provenance: {e}")
                                    logger.warning("  Proceeding with other validations (column check failed)")
                                
                                # CRITICAL: Validate against design matrix if available
                                if design_sample_order is not None:
                                    if existing_sample_order != design_sample_order:
                                        logger.error("CRITICAL: Existing M-values sample_order does not match design matrix sample order")
                                        logger.error("Sample order mismatch will cause coefficient misalignment in DMRcate")
                                        logger.error("Existing order:")
                                        logger.error(f"  {existing_sample_order[:5]}... (total: {len(existing_sample_order)})")
                                        logger.error("Design matrix order:")
                                        logger.error(f"  {design_sample_order[:5]}... (total: {len(design_sample_order)})")
                                        logger.error("This is a paper-killing failure mode - forcing recompute")
                                        need_recompute = True
                                    else:
                                        logger.info("Sample order validated: existing provenance matches design matrix order")
                                else:
                                    # No design available - at least validate provenance is internally consistent
                                    logger.info("No design matrix available - validated provenance internal consistency")
                                    logger.info(f"Existing sample_order: {len(existing_sample_order)} samples")
                                    logger.info("Provenance sample_order_hash is consistent with sample_order")
                else:
                    # In-memory mode - sample_order is already set, can validate now
                    existing_sample_order = existing_provenance.get('sample_order')
                    existing_sample_order_hash = existing_provenance.get('sample_order_hash')
                    
                    # CRITICAL: All validation checks set need_recompute = True on failure
                    # Deletion happens once at the end if needed
                    
                    if existing_sample_order != sample_order:
                        logger.error(f"CRITICAL: Existing M-values sample order differs from current beta values")
                        logger.error("Sample order mismatch indicates data was reordered.")
                        logger.error("Cannot safely skip - sample alignment would be invalid.")
                        need_recompute = True
                    
                    if existing_sample_order_hash != sample_order_hash:
                        logger.error(f"CRITICAL: Existing M-values sample order hash differs")
                        logger.error("Hash mismatch indicates sample order changed.")
                        need_recompute = True
                    
                    # CRITICAL: Validate sample order against design matrix (if available)
                    if design_sample_order is not None:
                        if sample_order != design_sample_order:
                            logger.error("CRITICAL: M-values sample order does not match design matrix sample order")
                            logger.error("Sample order mismatch will cause coefficient misalignment in DMRcate")
                            logger.error("M-values order:")
                            logger.error(f"  {sample_order[:5]}... (total: {len(sample_order)})")
                            logger.error("Design matrix order:")
                            logger.error(f"  {design_sample_order[:5]}... (total: {len(design_sample_order)})")
                            need_recompute = True
                        else:
                            logger.info("Sample order validated: matches design matrix order")
                
                # CRITICAL: Validate existing M-values file schema before returning skipped_valid
                # This ensures the file was not overwritten, partially written, or generated by an older version
                if not need_recompute:
                    try:
                        # Validate existing M-values parquet file schema
                        m_values_pf = pq.ParquetFile(m_values_output)
                        m_values_schema_cols = [f.name for f in m_values_pf.schema]
                        
                        # Expected columns (exact order): probe_id_column + sample_order (from provenance)
                        expected_m_values_cols = []
                        if existing_probe_id_col:
                            expected_m_values_cols.append(existing_probe_id_col)
                        expected_m_values_cols.extend(existing_sample_order)
                        
                        # CRITICAL: Validate exact ordered list
                        if m_values_schema_cols != expected_m_values_cols:
                            expected_set = set(expected_m_values_cols)
                            actual_set = set(m_values_schema_cols)
                            missing_cols = expected_set - actual_set
                            extra_cols = actual_set - expected_set
                            
                            error_msg = "CRITICAL: Existing M-values file schema does not match provenance"
                            if missing_cols:
                                error_msg += f"\n  Missing columns: {list(missing_cols)[:10]}"
                            if extra_cols:
                                error_msg += f"\n  Extra columns: {list(extra_cols)[:10]}"
                            if not missing_cols and not extra_cols:
                                error_msg += "\n  Column order mismatch (same columns, different order)"
                            error_msg += "\n  File may have been overwritten or generated by older version"
                            error_msg += "\n  Forcing recompute to ensure correctness"
                            logger.error(error_msg)
                            need_recompute = True
                        else:
                            # CRITICAL: Validate row count exists and is > 0
                            try:
                                total_rows = sum(m_values_pf.metadata.row_group(i).num_rows for i in range(m_values_pf.num_row_groups))
                                if total_rows == 0:
                                    logger.error("CRITICAL: Existing M-values file has zero rows - forcing recompute")
                                    need_recompute = True
                                else:
                                    # Optional lightweight: numeric cols count equals n_samples
                                    numeric_cols_count = len([c for c in m_values_schema_cols if c != existing_probe_id_col])
                                    if numeric_cols_count != len(existing_sample_order):
                                        logger.warning(f"M-values file has {numeric_cols_count} numeric columns, expected {len(existing_sample_order)}")
                                        logger.warning("  This may indicate schema drift - forcing recompute")
                                        need_recompute = True
                                    else:
                                        logger.info(f"Existing M-values file validated: {total_rows} rows, {len(m_values_schema_cols)} columns (exact order)")
                            except Exception as e:
                                logger.error(f"CRITICAL: Could not validate M-values file row count: {e}")
                                logger.error("  Forcing recompute to ensure correctness")
                                need_recompute = True
                    except Exception as e:
                        logger.error(f"CRITICAL: Could not validate existing M-values file schema: {e}")
                        logger.error("  Forcing recompute to ensure correctness")
                        need_recompute = True
                
                # CRITICAL: Only return skipped_valid if need_recompute is still False
                # Enforce invariant: Never return skipped_valid if need_recompute is True
                if need_recompute:
                    logger.info("Recompute flag is True - will not skip (existing file invalid or needs update)")
                elif not need_recompute:
                    logger.info("Existing M-values validated: sample order matches current beta values")
                    logger.info("Skipping calculation (existing file is valid)")
                    return True, m_values_output, "skipped_valid"
                
            except Exception as e:
                # Provenance validation failed - need to recompute
                logger.error(f"CRITICAL: Error validating existing M-values provenance: {e}")
                logger.error("Cannot verify existing M-values are valid.")
                need_recompute = True
        else:
            # No provenance exists - need to recompute
            logger.warning(f"M-values file exists but provenance file missing: {provenance_output}")
            logger.warning("Cannot verify existing M-values are valid (no provenance).")
            need_recompute = True
        
        # CRITICAL: Perform deletion once if needed (after all validation checks)
        if need_recompute:
            logger.info("Deleting existing M-values file and recomputing...")
            try:
                if m_values_output.exists():
                    m_values_output.unlink()
                    logger.info(f"Deleted existing M-values file: {m_values_output}")
                logger.info("Will recompute M-values from beta values and generate provenance file")
                # Continue to calculation section below
            except Exception as e:
                logger.error(f"CRITICAL: Could not delete existing M-values file: {e}")
                logger.error("Cannot proceed - manual intervention required")
                return False, None, "failed"
    
    # CRITICAL: Validate sample order against design matrix
    # Policy: For incremental mode, validation happens AFTER function returns (when true sample_order is known)
    # For in-memory mode, validation happens BEFORE calculation
    # This ensures we validate against the actual sample_order used (excluding metadata)
    # CRITICAL: If design files exist on disk, validation is mandatory (hard requirement)
    sample_order_matches_design = None
    
    if DESIGN_VALIDATION_AVAILABLE:
        if design_sample_order is not None:
            # Design matrix is available - validate sample order (hard requirement)
            if use_incremental:
                # Incremental mode - defer validation until after function returns
                # sample_order will be set from function return value (excludes metadata)
                logger.info("Design matrix validation will occur after incremental function returns (when true sample_order is known)")
            else:
                # In-memory mode - sample_order is already set, validate now
                if sample_order is None:
                    error_msg = (
                        "CRITICAL: Design matrix sample order is available but beta values sample order is None.\n"
                        "Cannot validate sample alignment - this will cause coefficient misalignment in DMRcate."
                    )
                    logger.error(error_msg)
                    raise ValueError(error_msg)
                
                if sample_order != design_sample_order:
                    error_msg = (
                        "CRITICAL: Beta values sample order does not match design matrix sample order.\n"
                        "Sample order mismatch will cause coefficient misalignment in DMRcate.\n"
                        "This is a paper-killing failure mode - results will be wrong.\n"
                        f"Beta values order (first 10): {sample_order[:10]}\n"
                        f"Beta values order (total): {len(sample_order)}\n"
                        f"Design matrix order (first 10): {design_sample_order[:10]}\n"
                        f"Design matrix order (total): {len(design_sample_order)}\n"
                        "Cannot proceed - sample alignment would be invalid."
                    )
                    logger.error(error_msg)
                    raise ValueError(error_msg)
                else:
                    sample_order_matches_design = True
                    logger.info("Sample order validated: matches design matrix order")
        elif design_exists_on_disk:
            # CRITICAL: Design files exist but design_sample_order is None - hard-fail
            # This indicates design file loading failed when it should have succeeded
            error_msg = (
                f"CRITICAL: Design matrix files exist on disk but sample order is None for {dataset_name}.\n"
                f"  Design provenance: {design_provenance_path} ({'EXISTS' if design_provenance_path.exists() else 'not found'})\n"
                f"  DMR samples: {dmr_samples_path} ({'EXISTS' if dmr_samples_path.exists() else 'not found'})\n"
                f"  This indicates design file loading failed when it should have succeeded.\n"
                f"  For paper-grade analysis, design validation is mandatory when design files exist.\n"
                f"  This prevents silent sample order misalignment (paper-killing failure mode)."
            )
            logger.error(error_msg)
            raise ValueError(error_msg)
        else:
            # Design validation available but design matrix not found - allow transform but warn
            sample_order_matches_design = False
            logger.warning("Design matrix validation available but design matrix not found for this dataset")
            logger.warning("M-values will be produced without sample order validation")
            logger.warning("CRITICAL: Downstream DMR analysis MUST enforce sample order alignment before use")
    else:
        # Design validation not available - check if design file exists on disk
        # If design exists but validation unavailable, hard-fail to prevent silent misalignment
        dataset_key = dataset_name.split('-')[0] if '-' in dataset_name else dataset_name
        dataset_lower_key = dataset_key.lower().replace("-", "_")
        design_provenance_path = Path('results') / f"{dataset_lower_key}_design_provenance.json"
        dmr_samples_path = Path('results') / f"{dataset_lower_key}_dmr_samples.json"
        
        if design_provenance_path.exists() or dmr_samples_path.exists():
            # Design file exists but validation unavailable - this is unsafe
            error_msg = (
                "CRITICAL: Design matrix file exists but validation is unavailable.\n"
                f"  Design file: {design_provenance_path} or {dmr_samples_path}\n"
                "  Validation module (create_dmr_cpg_universe.py) not importable.\n"
                "  Cannot validate sample order alignment - this risks coefficient misalignment in DMRcate.\n"
                "  This is a paper-killing failure mode if sample order doesn't match.\n"
                "\n"
                "Solution: Ensure create_dmr_cpg_universe.py is available and importable."
            )
            logger.error(error_msg)
            raise ValueError(error_msg)
        else:
            # No design file exists - allow transform (design may be created later)
            sample_order_matches_design = None  # Unknown - validation not available, no design file
            logger.warning("Design matrix validation not available (create_dmr_cpg_universe.py not importable)")
            logger.warning("No design matrix file found - M-values will be produced without sample order validation")
            logger.warning("CRITICAL: Downstream DMR analysis MUST enforce sample order alignment before use")
    
    # Detect probe_id column (for tracking only, not filtering)
    # CRITICAL: Rename to detected_probe_id_col to avoid shadowing function parameter name
    detected_probe_id_col = None
    if beta_df is not None:
        # Use centralized detection function
        detected_probe_id_col = detect_probe_id_column(beta_df, None)
    elif beta_path:
        # For incremental mode, detect from first row group
        try:
            pf_temp = pq.ParquetFile(beta_path)
            first_table = pf_temp.read_row_group(0)
            first_df = first_table.to_pandas()
            numeric_cols = first_df.select_dtypes(include=[np.number]).columns
            non_numeric_cols = [col for col in first_df.columns if col not in numeric_cols]
            # Use centralized detection function
            detected_probe_id_col = detect_probe_id_column(first_df, None)
            del first_table, first_df
            gc.collect()
        except Exception:
            pass
    
    # Calculate M-values
    try:
        m_values_output.parent.mkdir(parents=True, exist_ok=True)
        
        if use_incremental:
            # Incremental streaming processing for large files
            logger.info("Calculating M-values using incremental streaming (row group by row group)...")
            logger.info("M-values include ALL valid beta CpGs (no DMR universe filtering)")
            success, stats_or_none, sample_order_used, status_or_none = calculate_m_values_incremental(
                beta_path, m_values_output, 
                probe_id_column=detected_probe_id_col,
                design_sample_order=design_sample_order
            )
            
            if not success:
                return False, None, status_or_none if status_or_none else "failed"
            
            # CRITICAL: Extract stats correctly (stats_or_none is the stats dict on success)
            if stats_or_none is None:
                logger.error("CRITICAL: calculate_m_values_incremental returned success=True but stats=None")
                return False, None, "failed"
            stats = stats_or_none  # stats_or_none is already the dict, not a tuple
            
            # CRITICAL: Use actual sample_order from incremental function (not the one captured earlier)
            # This ensures provenance matches the actual transformation order used
            if sample_order_used is not None:
                sample_order = sample_order_used
                logger.info(f"Using sample_order from incremental function: {len(sample_order)} samples")
                logger.info("  This ensures provenance matches actual transformation order")
                
                # CRITICAL: Recompute sample_order_hash after overwriting sample_order
                # The hash must match the actual sample_order used for transformation
                sample_order_hash = compute_order_hash(sample_order)
                logger.info(f"Recomputed sample_order_hash: {sample_order_hash[:16]}... (matches actual transformation order)")
                
                # CRITICAL: Now validate against existing provenance (if file existed and we skipped validation earlier)
                # This validates the actual sample_order (excluding metadata) against existing provenance
                if m_values_output.exists() and provenance_output.exists():
                    try:
                        with open(provenance_output, 'r') as f:
                            existing_provenance = json.load(f)
                        existing_sample_order = existing_provenance.get('sample_order')
                        existing_sample_order_hash = existing_provenance.get('sample_order_hash')
                        
                        # CRITICAL: Validate actual sample_order (from function) against existing provenance
                        if existing_sample_order != sample_order:
                            logger.warning(f"WARNING: Existing provenance sample_order differs from actual transformation order")
                            logger.warning("  This indicates the existing file may have been created with different metadata exclusion")
                            logger.warning("  The new file will be written with correct sample_order")
                        elif existing_sample_order_hash != sample_order_hash:
                            logger.warning(f"WARNING: Existing provenance sample_order_hash differs from actual transformation order")
                            logger.warning("  This indicates the existing file may have been created with different metadata exclusion")
                            logger.warning("  The new file will be written with correct sample_order_hash")
                    except Exception as e:
                        logger.warning(f"Could not validate against existing provenance: {e}")
                
                # CRITICAL: Now validate sample_order against design matrix (if available)
                # This happens AFTER we have the true sample_order (excluding metadata)
                if design_sample_order is not None:
                    if sample_order != design_sample_order:
                        error_msg = (
                            "CRITICAL: M-values sample order (from incremental function) does not match design matrix sample order.\n"
                            "Sample order mismatch will cause coefficient misalignment in DMRcate.\n"
                            "This is a paper-killing failure mode - results will be wrong.\n"
                            f"M-values order (first 10): {sample_order[:10]}\n"
                            f"M-values order (total): {len(sample_order)}\n"
                            f"Design matrix order (first 10): {design_sample_order[:10]}\n"
                            f"Design matrix order (total): {len(design_sample_order)}\n"
                            "Cannot proceed - sample alignment would be invalid."
                        )
                        logger.error(error_msg)
                        raise ValueError(error_msg)
                    else:
                        sample_order_matches_design = True
                        logger.info("Sample order validated: matches design matrix order (after incremental function)")
            else:
                logger.error("CRITICAL: calculate_m_values_incremental returned success=True but sample_order=None")
                logger.error("  Cannot proceed without valid sample_order for provenance")
                return False, None, "failed"
            
            # Extract stats for provenance
            n_probes = stats['n_probes']
            m_min = stats['m_values_range'][0]
            m_max = stats['m_values_range'][1]
            processing_method = 'incremental_streaming'
            
        else:
            # Standard processing for small files or chunked data
            if beta_df is None:
                logger.error("CRITICAL: beta_df is None but use_incremental is False")
                logger.error("This should not happen - check logic")
                return False, None, "failed"
            
            logger.info("Calculating M-values from beta values (in-memory)...")
            logger.info("M-values include ALL valid beta CpGs (no DMR universe filtering)")
            m_values_df, in_memory_diagnostics = calculate_m_values_from_beta(
                beta_df,
                probe_id_column=detected_probe_id_col
            )
            logger.info(f"Calculated M-values: {m_values_df.shape[0]} probes x {m_values_df.shape[1]} samples")
            
            # Store diagnostics for provenance
            m_median = in_memory_diagnostics.get('m_values_median')
            m_quantiles = in_memory_diagnostics.get('m_values_quantiles', {})
            clipping_stats = in_memory_diagnostics.get('beta_clipping_stats', {})
            n_unique_probe_ids = in_memory_diagnostics.get('n_unique_probe_ids')
            in_memory_probe_id_col = in_memory_diagnostics.get('probe_id_column')
            
            # Validate M-values - numeric columns only
            m_values_numeric = m_values_df.select_dtypes(include=[np.number])
            m_min = m_values_numeric.min().min()
            m_max = m_values_numeric.max().max()
            logger.info(f"M-values range: [{m_min:.2f}, {m_max:.2f}]")
            if m_median is not None:
                q25_val = m_quantiles.get('q25')
                q75_val = m_quantiles.get('q75')
                q25_str = f"{q25_val:.2f}" if q25_val is not None else "N/A"
                q75_str = f"{q75_val:.2f}" if q75_val is not None else "N/A"
                logger.info(f"M-values median: {m_median:.2f}, Q25={q25_str}, Q75={q75_str}")
            if clipping_stats.get('pct_clipped'):
                pct = clipping_stats['pct_clipped']
                logger.info(f"Beta clipping: {pct:.2f}% values clipped ({clipping_stats['n_clipped_lower']} lower, {clipping_stats['n_clipped_upper']} upper)")
                
                # CRITICAL: Clipping sanity check
                if pct > 5.0:
                    error_msg = (
                        f"CRITICAL: Excessive beta clipping detected: {pct:.2f}% of values clipped.\n"
                        f"  This indicates upstream processing errors or invalid scaling.\n"
                        f"  Clipping >5% suggests the input data may not be valid beta values.\n"
                        f"  This violates paper-grade input requirements."
                    )
                    logger.error(error_msg)
                    return False, None, "failed"
                elif pct > 0.5:
                    logger.warning(f"WARNING: High beta clipping detected: {pct:.2f}% of values clipped")
                    logger.warning("  This may indicate upstream processing issues or extreme methylation values")
                    logger.warning("  Review source data quality before proceeding to DMR analysis")
            
            # CRITICAL: Check for infinite or NaN values (HARD FAILURE) - numeric columns only
            m_values_array = m_values_numeric.values
            n_inf = np.isinf(m_values_array).sum()
            n_nan = np.isnan(m_values_array).sum()
            
            if n_inf > 0:
                logger.error(f"CRITICAL: Found {n_inf} infinite values in M-values")
                logger.error("Infinite M-values indicate invalid beta input or calculation error.")
                logger.error("DMRcate does not tolerate infinite values.")
                logger.error("This violates paper-grade DMR input requirements.")
                return False, None, "failed"
            
            if n_nan > 0:
                logger.error(f"CRITICAL: Found {n_nan} NaN values in M-values")
                logger.error("NaN M-values indicate:")
                logger.error("  - Invalid beta input")
                logger.error("  - Chunk misalignment (if chunked data)")
                logger.error("  - Corrupted data")
                logger.error("DMRcate does not tolerate NaNs - they propagate silently into smoothing.")
                logger.error("Reviewers will reject results if NaNs exist pre-DMR.")
                logger.error("This violates paper-grade DMR input requirements.")
                return False, None, "failed"
            
            # Save M-values
            logger.info(f"Saving M-values to {m_values_output}...")
            m_values_df.to_parquet(m_values_output)
            logger.info(f"Successfully saved M-values to {m_values_output}")
            
            n_probes = m_values_df.shape[0]
            
            # CRITICAL: Probe count reconciliation - verify output file matches expected
            try:
                # CRITICAL: Use metadata to get row count (don't read entire file - can OOM)
                output_pf = pq.ParquetFile(m_values_output)
                output_n_probes = output_pf.metadata.num_rows
                if output_n_probes != n_probes:
                    error_msg = (
                        f"CRITICAL: Probe count mismatch in output file!\n"
                        f"  Expected (from processing): {n_probes}\n"
                        f"  Actual (from output file): {output_n_probes}\n"
                        f"  This indicates a write error or data corruption."
                    )
                    logger.error(error_msg)
                    raise ValueError(error_msg)
                
                # CRITICAL: Probe identity reconciliation - read only first/last rows
                try:
                    first_df = pd.read_parquet(m_values_output, engine='pyarrow').head(10)
                    last_df = pd.read_parquet(m_values_output, engine='pyarrow').tail(10)
                    
                    # Use probe_id_column from provenance (already validated)
                    in_memory_probe_id_col = in_memory_diagnostics.get('probe_id_column')
                    if in_memory_probe_id_col and in_memory_probe_id_col in first_df.columns:
                        first_probe_ids = first_df[in_memory_probe_id_col].values
                        last_probe_ids = last_df[in_memory_probe_id_col].values
                        logger.info(f"First 10 probe IDs: {list(first_probe_ids)}")
                        logger.info(f"Last 10 probe IDs: {list(last_probe_ids)}")
                except Exception as e:
                    logger.warning(f"Could not read probe IDs for validation: {e}")
                
                logger.info(f"Probe count validated: {n_probes} probes in output file")
            except Exception as e:
                logger.error(f"CRITICAL: Could not validate output file: {e}")
                raise
            
            processing_method = 'in_memory'
            
            # Free memory
            del beta_df, m_values_df
            gc.collect()
        
        # CRITICAL: Create provenance file for traceability
        provenance_data = {
            'dataset_name': dataset_name,
            'm_values_file': str(m_values_output.absolute()),
            'm_values_hash': compute_file_hash(m_values_output),
            'beta_source_file': str(beta_path.absolute()) if beta_path else 'chunked_data',
            'beta_file_hash': beta_file_hash,  # CRITICAL: Cryptographic lock to beta input
            # NOTE: beta_file_hash may be "UNAVAILABLE_INCREMENTAL" for incremental processing
            'epsilon_beta': EPSILON_BETA,
            'sample_order': sample_order,  # Preserve order (samples only, probe_id excluded)
            'sample_order_hash': sample_order_hash,  # CRITICAL: Must match sample_order (recomputed after incremental function returns)
            'n_samples': len(sample_order),
            'n_probes': n_probes,
            'n_unique_probe_ids': stats.get('n_unique_probe_ids') if use_incremental else (n_unique_probe_ids if 'n_unique_probe_ids' in locals() else None),
            'm_values_range': [float(m_min), float(m_max)],
            'm_values_median': stats.get('m_values_median') if use_incremental else (m_median if 'm_median' in locals() else None),
            'm_values_quantiles': stats.get('m_values_quantiles') if use_incremental else (m_quantiles if 'm_quantiles' in locals() else {}),
            'beta_clipping_stats': stats.get('beta_clipping_stats') if use_incremental else (clipping_stats if 'clipping_stats' in locals() else {}),
            'calculation_method': 'log2(beta / (1 - beta))',
            'processing_method': processing_method,  # incremental_streaming or in_memory
            'n_row_groups': stats.get('n_row_groups') if use_incremental else None,
            'probe_id_column': stats.get('probe_id_column') if use_incremental else (in_memory_probe_id_col if 'in_memory_probe_id_col' in locals() else None),
            'probe_id_hash_samples': stats.get('probe_id_hash_samples') if use_incremental else None,
            'created_timestamp': pd.Timestamp.now().isoformat(),
            # CRITICAL: Design matrix information (for sample order validation)
            'design_matrix_sample_order': design_sample_order,
            'design_matrix_hash': design_matrix_hash,
            'design_matrix_file': design_matrix_file,
            'sample_order_matches_design': sample_order_matches_design,  # Explicit boolean for downstream checks
            # CRITICAL: Downstream readiness flag
            'ready_for_dmr': (
                sample_order_matches_design is True and
                (stats.get('beta_clipping_stats', {}).get('pct_clipped', 0) <= 5.0 if use_incremental else clipping_stats.get('pct_clipped', 0) <= 5.0) and
                (stats.get('beta_clipping_stats', {}).get('max_pct_clipped_per_sample', 0) <= 5.0 if use_incremental else clipping_stats.get('max_pct_clipped_per_sample', 0) <= 5.0)
            ) if use_incremental else (
                sample_order_matches_design is True and
                clipping_stats.get('pct_clipped', 0) <= 5.0 and
                clipping_stats.get('max_pct_clipped_per_sample', 0) <= 5.0
            ),
            # CRITICAL: Note for downstream validation
            'design_matrix_compatibility_note': (
                'M-values sample_order must match design matrix samples exactly (same set AND same order). '
                'Downstream DMR analysis must enforce: M-values samples == design matrix samples (same order).'
            ),
            # CRITICAL: Downstream readiness gate enforcement
            'downstream_readiness_note': (
                'Downstream DMR analysis module MUST hard-fail if ready_for_dmr != True. '
                'This is the "plot equivalent" enforcement for a non-plot transformation step. '
                'The ready_for_dmr flag indicates: sample order matches design, clipping <5%, and all quality checks passed.'
            ),
            'dmr_universe_note': (
                'M-values include ALL valid beta CpGs (no DMR universe filtering). '
                'DMR universe filtering is applied in DMR analysis module using frozen M-values. '
                'This preserves clean separation: data transformation (beta → M) vs statistical eligibility (DMR-valid probes).'
            ),
            # CRITICAL: Explicit "no plots" assertion for pipeline review
            'plots_expected': []  # No QC plots generated by design (transformation-only step)
        }
        
        # CRITICAL: Final output schema validation before writing provenance
        # Confirm output parquet column names are exactly: [probe_id_col] + sample_order (exact order)
        # CRITICAL: Validate exact ordered list, not just set equality (column order matters for downstream)
        try:
            output_pf_final = pq.ParquetFile(m_values_output)
            output_schema_cols = [f.name for f in output_pf_final.schema]
            probe_id_col_final = provenance_data.get('probe_id_column')
            sample_order_final = provenance_data.get('sample_order')
            
            if probe_id_col_final and sample_order_final:
                expected_output_cols = [probe_id_col_final] + sample_order_final  # Exact order required
                
                if output_schema_cols != expected_output_cols:
                    # Check for missing/extra columns and order mismatches
                    expected_set = set(expected_output_cols)
                    actual_set = set(output_schema_cols)
                    missing_cols = expected_set - actual_set
                    extra_cols = actual_set - expected_set
                    
                    error_msg = (
                        f"CRITICAL: Final output schema validation failed!\n"
                        f"  Expected columns (exact order): {expected_output_cols}\n"
                        f"  Actual columns (exact order): {output_schema_cols}\n"
                    )
                    if missing_cols:
                        error_msg += f"  Missing columns: {list(missing_cols)}\n"
                    if extra_cols:
                        error_msg += f"  Extra columns: {list(extra_cols)}\n"
                    if not missing_cols and not extra_cols:
                        error_msg += f"  Column order mismatch detected (same columns, different order)\n"
                    error_msg += (
                        f"  Output must contain exactly: [probe_id_col] + sample_order in this exact order.\n"
                        f"  Column order is locked via provenance and must match for downstream consistency.\n"
                        f"  This prevents downstream contamination and ensures sample order alignment."
                    )
                    logger.error(error_msg)
                    raise ValueError(error_msg)
                
                logger.info(f"Final output schema validated: {len(output_schema_cols)} columns (probe_id + {len(sample_order_final)} samples) in exact order")
        except Exception as e:
            logger.error(f"CRITICAL: Could not validate final output schema: {e}")
            raise
        
        provenance_output = m_values_output.parent / f"{dataset_lower_key}_m_values_provenance.json"  # Use consistent naming
        with open(provenance_output, 'w') as f:
            json.dump(provenance_data, f, indent=2)
        logger.info(f"Saved provenance file to {provenance_output}")
        
        # Return appropriate status based on whether we recomputed
        final_status = "recomputed" if need_recompute else "computed"
        return True, m_values_output, final_status
        
    except Exception as e:
        logger.error(f"CRITICAL: Error calculating M-values for {dataset_name}: {e}", exc_info=True)
        return False, None, "failed"


def main():
    """
    Main function to calculate M-values for all methylation datasets.
    
    EXECUTION DRIVER:
    This function is called when the script is run directly:
        python calculate_m_values.py
    
    It performs:
    1. Scans results/ directory for beta value parquet files
    2. Processes each dataset found via calculate_m_values_for_dataset()
    3. Generates M-values files: results/{dataset}_m_values.parquet
    4. Generates provenance files: results/{dataset}_m_values_provenance.json
    5. Creates run manifest: results/m_values_run_manifest_{timestamp}.json
    
    Returns:
        None (exits on completion or error)
    """
    try:
        logger.info("=" * 80)
        logger.info("CALCULATING M-VALUES FOR ALL METHYLATION DATASETS")
        logger.info("=" * 80)
        logger.info("M-values formula: M = log2(beta / (1 - beta))")
        logger.info(f"Beta values are clipped to [{EPSILON_BETA}, {1-EPSILON_BETA}] to avoid division by zero")
        logger.info("CRITICAL: M-values are a pure transformation - no DMR universe filtering")
        logger.info("DMR universe filtering is applied in DMR analysis module using frozen M-values")
        logger.info("This preserves clean separation: transformation vs statistical eligibility")
        logger.info("NOTE: No QC plots generated by design for this step (transformation-only)")
        logger.info("  Numeric diagnostics (median, quantiles, clipping stats) are logged and stored in provenance")
        if DESIGN_VALIDATION_AVAILABLE:
            logger.info("Design matrix validation: ENABLED (sample order will be validated)")
        else:
            logger.warning("=" * 80)
            logger.warning("WARNING: DESIGN MATRIX VALIDATION DISABLED")
            logger.warning("=" * 80)
            logger.warning("Design matrix validation functions are not available.")
            logger.warning("  Possible reasons:")
            logger.warning("  - create_dmr_cpg_universe.py not found")
            logger.warning("  - create_dmr_cpg_universe.py has syntax errors")
            logger.warning("  - Missing dependencies in create_dmr_cpg_universe.py")
            logger.warning("")
            logger.warning("IMPACT:")
            logger.warning("  - M-values may be created without sample order validation")
            logger.warning("  - This risks coefficient misalignment if design matrix exists but import fails")
            logger.warning("  - Downstream DMR analysis may break or produce misaligned results")
            logger.warning("")
            logger.warning("The pipeline will continue, but results may be unusable if design matrices exist.")
            logger.warning("=" * 80)
        logger.info("Sample order is captured and locked via provenance file")
        logger.info("NaN values are preserved (expected in methylation data)")
        logger.info("Inf values cause hard failure (indicates calculation error)")
        logger.info("=" * 80)
        
        # Find all methylation datasets
        logger.info("Scanning for methylation datasets...")
        datasets = find_methylation_datasets()
        
        if len(datasets) == 0:
            logger.warning("=" * 80)
            logger.warning("NO METHYLATION DATASETS FOUND")
            logger.warning("=" * 80)
            logger.warning("The script found zero valid methylation datasets to process.")
            logger.warning("")
            logger.warning("Possible reasons:")
            logger.warning("  1. Results directory does not exist (create it: mkdir results)")
            logger.warning("  2. Beta value files are not in the results directory")
            logger.warning("  3. Beta value files don't match expected patterns:")
            logger.warning("     - results/{dataset}_full_data.parquet")
            logger.warning("     - results/{dataset}_data.parquet")
            logger.warning("  4. Files exist but are not valid beta matrices (range [0, 1])")
            logger.warning("  5. Files exist but have no probe ID column")
            logger.warning("")
            logger.warning("The script will exit with zero results.")
            logger.warning("=" * 80)
            return
        
        logger.info(f"Found {len(datasets)} methylation datasets: {datasets}")
        logger.info("")
        
        # Process each dataset
        success_count = 0
        failed_count = 0
        skipped_count = 0
        
        # Track run manifest for audit trail
        run_manifest = {
            'run_timestamp': pd.Timestamp.now().isoformat(),
            'datasets': [],
            # CRITICAL: Explicit "no plots" assertion for pipeline review
            'plots_expected': []  # No QC plots generated by design (transformation-only step)
        }
        
        for dataset_name in datasets:
            try:
                logger.info("")
                success, output_path, status = calculate_m_values_for_dataset(dataset_name)
                
                # Track in manifest
                dataset_entry = {
                    'dataset_name': dataset_name,
                    'status': status,
                    'output_file': str(output_path) if output_path else None,
                    'success': success
                }
                
                if success:
                    if status == "skipped_valid":
                        skipped_count += 1
                        logger.info(f"[SKIP] Skipped {dataset_name} (existing file validated and reused)")
                    elif status == "recomputed":
                        success_count += 1
                        logger.info(f"[OK] Recomputed M-values for {dataset_name} (existing file invalid, recomputed)")
                    elif status == "computed":
                        success_count += 1
                        logger.info(f"[OK] Successfully calculated M-values for {dataset_name}")
                    else:
                        success_count += 1
                        logger.info(f"[OK] M-values available for {dataset_name}")
                else:
                    failed_count += 1
                    logger.error(f"[FAIL] Failed to calculate M-values for {dataset_name}")
                    dataset_entry['error'] = "See logs for details"
                
                run_manifest['datasets'].append(dataset_entry)
                    
                # Force garbage collection between datasets
                gc.collect()
                
            except MemoryError as e:
                logger.error(f"CRITICAL: Memory error processing {dataset_name}: {e}")
                logger.error("System may be out of memory. Try processing datasets one at a time.")
                failed_count += 1
                gc.collect()
                # Continue with next dataset instead of crashing
                continue
            except Exception as e:
                logger.error(f"CRITICAL: Unexpected error processing {dataset_name}: {e}", exc_info=True)
                failed_count += 1
                gc.collect()
                # Continue with next dataset instead of crashing
                continue
    
        # Save run manifest
        # CRITICAL: Use timestamp from module level (defined during logging setup)
        manifest_timestamp = datetime.now().strftime('%Y%m%d_%H%M%S')
        manifest_path = Path('results') / f"m_values_run_manifest_{manifest_timestamp}.json"
        try:
            with open(manifest_path, 'w') as f:
                json.dump(run_manifest, f, indent=2)
            logger.info(f"Run manifest saved: {manifest_path}")
        except Exception as e:
            logger.warning(f"Could not save run manifest: {e}")
        
        # Summary
        logger.info("")
        logger.info("=" * 80)
        logger.info("SUMMARY")
        logger.info("=" * 80)
        logger.info(f"Successfully calculated: {success_count} datasets")
        logger.info(f"Skipped (validated existing): {skipped_count} datasets")
        logger.info(f"Failed: {failed_count} datasets")
        logger.info(f"Total datasets processed: {len(datasets)}")
        
        if success_count > 0:
            logger.info("")
            logger.info("M-values files are ready for DMR analysis")
            logger.info("M-values are saved in: results/{dataset}_m_values.parquet")
        
        if failed_count > 0:
            logger.warning("")
            logger.warning("Some datasets failed to calculate M-values.")
            logger.warning("Check error messages above for details.")
            
    except MemoryError as e:
        logger.error("=" * 80)
        logger.error("CRITICAL: SYSTEM OUT OF MEMORY")
        logger.error("=" * 80)
        logger.error(f"Memory error: {e}")
        logger.error("The script has crashed due to insufficient memory.")
        logger.error("Consider:")
        logger.error("  1. Processing datasets one at a time")
        logger.error("  2. Closing other applications")
        logger.error("  3. Using a machine with more RAM")
        logger.error("=" * 80)
        raise
    except Exception as e:
        logger.error("=" * 80)
        logger.error("CRITICAL: UNEXPECTED ERROR")
        logger.error("=" * 80)
        logger.error(f"Unexpected error: {e}", exc_info=True)
        logger.error("=" * 80)
        # CRITICAL: Force flush before raising exception
        for handler in logging.root.handlers:
            try:
                handler.flush()
                # Ensure custom file handlers are properly flushed
                if isinstance(handler, ImmediateFlushFileHandler):
                    handler.flush()
            except Exception:
                pass
        raise


if __name__ == "__main__":
    main()
```
