## Supplementary material for "Directional Gene-Level Concordance and Methodological Constraints in Blood Transcriptomic and DNA Methylation Studies of Parkinson’s Disease": Code files: create_design_matrices_from_metadata.py

```
#!/usr/bin/env python3
# -*- coding: utf-8 -*-
"""
Create Design Matrices from Metadata (Deterministic Creator)
============================================================

CRITICAL: This is the ONLY script allowed to CREATE design matrices.
All other scripts must VALIDATE existing design matrices, not create them.

This script:
1. Reads metadata from JSON files (results/metadata/{dataset}_genome.json)
2. Creates design matrices deterministically (intercept + contrast + covariates)
3. Exports both design.csv and design_source.json with full provenance
4. Integrates with CPG universe for sample order if available

Design Matrix Structure:
- Intercept column: All 1s (required for limma)
- Contrast column: Binary (0=Control, 1=PD) from disease_state metadata
- Covariates: Optional (sex, age, etc.) if available in metadata

Requirements:
- Metadata files must exist in results/metadata/{dataset}_genome.json
- Sample IDs must match M-values/CPG universe if available
- All values must be numeric (0/1 for binary, numeric for continuous)

Author: Chiragh Dewan
Date: 2025
"""

import pandas as pd
import numpy as np
import json
import logging
import hashlib
import os
import atexit
import re
from pathlib import Path
from typing import Optional, List, Dict, Any, Tuple
import sys
from datetime import datetime

# Setup logging
log_dir = Path('logs')
log_dir.mkdir(exist_ok=True)
timestamp = datetime.now().strftime('%Y%m%d_%H%M%S')
log_file = log_dir / f'create_design_matrices_from_metadata_{timestamp}.log'

# CRITICAL: Create custom file handler that flushes after every log message
class ImmediateFlushFileHandler(logging.FileHandler):
    """File handler that flushes after every emit to prevent empty log files."""
    def __init__(self, filename, mode='w', encoding='utf-8'):
        super().__init__(filename, mode=mode, encoding=encoding)
        self.filename = filename
    
    def emit(self, record):
        """Emit a record and immediately flush to disk."""
        try:
            super().emit(record)
            self.flush()
            if hasattr(self.stream, 'fileno'):
                try:
                    fileno = self.stream.fileno()
                    if fileno is not None:
                        os.fsync(fileno)
                except (OSError, AttributeError):
                    pass
        except Exception:
            self.handleError(record)
    
    def close(self):
        """Close the handler and file."""
        try:
            self.flush()
            if hasattr(self.stream, 'fileno'):
                try:
                    fileno = self.stream.fileno()
                    if fileno is not None:
                        os.fsync(fileno)
                except (OSError, AttributeError):
                    pass
        except Exception:
            pass
        super().close()

file_handler = ImmediateFlushFileHandler(log_file, mode='w', encoding='utf-8')
file_handler.setLevel(logging.INFO)

stream_handler = logging.StreamHandler(sys.stdout)
stream_handler.setLevel(logging.INFO)

formatter = logging.Formatter('%(asctime)s - %(levelname)s - %(message)s')
file_handler.setFormatter(formatter)
stream_handler.setFormatter(formatter)

logging.basicConfig(
    level=logging.INFO,
    handlers=[stream_handler, file_handler],
    force=True
)
logger = logging.getLogger(__name__)

if file_handler not in logger.handlers:
    logger.addHandler(file_handler)
if stream_handler not in logger.handlers:
    logger.addHandler(stream_handler)

file_handler.flush()
logger.info(f"Logging to file: {log_file.absolute()}")
file_handler.flush()

def flush_log_handlers():
    """Flush all file handlers on exit."""
    for handler in logging.root.handlers:
        try:
            handler.flush()
            if isinstance(handler, ImmediateFlushFileHandler):
                handler.close()
            elif hasattr(handler, 'stream') and hasattr(handler.stream, 'close'):
                handler.stream.close()
        except Exception:
            pass

atexit.register(flush_log_handlers)

# CRITICAL: Import CPG universe functions for sample order integration
try:
    from create_dmr_cpg_universe import load_dmr_sample_order
    CPG_UNIVERSE_AVAILABLE = True
except ImportError as e:
    CPG_UNIVERSE_AVAILABLE = False
    logger.warning(f"CPG universe functions not available: {e}")
    logger.warning("Design matrix creation will proceed without CPG universe sample order")


def compute_order_hash(items: List[str]) -> str:
    """Compute hash of items preserving order (order-dependent hash)."""
    items_str = ','.join(items)
    return hashlib.sha256(items_str.encode()).hexdigest()


def compute_file_hash(file_path: Path) -> str:
    """Compute SHA256 hash of file contents."""
    sha256_hash = hashlib.sha256()
    with open(file_path, "rb") as f:
        for byte_block in iter(lambda: f.read(4096), b""):
            sha256_hash.update(byte_block)
    return sha256_hash.hexdigest()


def read_metadata(dataset_name: str) -> Optional[Dict[str, Any]]:
    """
    Read metadata from JSON files or parquet files (fallback).
    
    Tries multiple locations:
    1. results/metadata/{dataset}_genome.json
    2. results/metadata/{dataset_key}_genome.json
    3. results/metadata/{dataset}_metadata.json
    4. results/metadata/{dataset_key}_metadata.json
    5. results/{dataset}_metadata_enhanced.parquet (fallback - creates minimal metadata)
    6. results/{dataset_key}_metadata_enhanced.parquet (fallback)
    """
    dataset_key = dataset_name.split('-')[0] if '-' in dataset_name else dataset_name
    dataset_lower = dataset_name.lower().replace("-", "_")
    dataset_key_lower = dataset_key.lower().replace("-", "_")
    
    # First, try JSON metadata files
    metadata_files = [
        Path(f'results/metadata/{dataset_name}_genome.json'),
        Path(f'results/metadata/{dataset_key}_genome.json'),
        Path(f'results/metadata/{dataset_name}_metadata.json'),
        Path(f'results/metadata/{dataset_key}_metadata.json')
    ]
    
    for mf in metadata_files:
        if mf.exists():
            try:
                with open(mf, 'r') as f:
                    metadata = json.load(f)
                logger.info(f"Loaded metadata from {mf}")
                return metadata
            except Exception as e:
                logger.warning(f"Could not read metadata from {mf}: {e}")
                continue
    
    # Fallback: Try parquet metadata files and create minimal metadata dict
    parquet_files = [
        Path(f'results/{dataset_lower}_metadata_enhanced.parquet'),
        Path(f'results/{dataset_key_lower}_metadata_enhanced.parquet'),
        Path(f'results/{dataset_lower}_metadata.parquet'),
        Path(f'results/{dataset_key_lower}_metadata.parquet')
    ]
    
    for pf in parquet_files:
        if pf.exists():
            try:
                # Read parquet to verify it exists and has data
                sample_meta = pd.read_parquet(pf)
                logger.info(f"Found parquet metadata file: {pf}")
                logger.info(f"  Creating minimal metadata dict from parquet (fallback mode)")
                
                # Create minimal metadata dict with defaults
                # Most datasets are 450k methylation, default to that
                metadata = {
                    'platform': '450k',  # Default for methylation datasets
                    'genome_build': 'hg19',  # Default genome build
                    'coef_name': 'disease_state'  # Default contrast column name
                }
                
                # Try to infer platform from dataset name or metadata
                # GSE165083 is known to be 450k
                if 'GSE165083' in dataset_name.upper():
                    metadata['platform'] = '450k'
                
                logger.info(f"  Created metadata: platform={metadata['platform']}, coef_name={metadata['coef_name']}")
                logger.warning(f"  NOTE: Using default values. For full control, create JSON metadata file: results/metadata/{dataset_name}_genome.json")
                
                return metadata
            except Exception as e:
                logger.warning(f"Could not read parquet metadata from {pf}: {e}")
                continue
    
    return None


def get_sample_metadata(dataset_name: str) -> Optional[pd.DataFrame]:
    """
    Get sample-level metadata as DataFrame.
    
    Tries to load from multiple locations and formats:
    1. results/{dataset}_metadata_enhanced.parquet (preferred)
    2. results/{dataset}_metadata.parquet
    3. results/metadata/{dataset}_samples.csv
    4. results/metadata/{dataset_key}_samples.csv
    5. raw_data/{dataset}_metadata.csv
    """
    dataset_key = dataset_name.split('-')[0] if '-' in dataset_name else dataset_name
    dataset_lower = dataset_name.lower().replace("-", "_")
    dataset_key_lower = dataset_key.lower().replace("-", "_")
    
    # Build list of candidate files (parquet first, then CSV)
    sample_files = [
        # Parquet files (preferred - these are the actual metadata files)
        Path(f'results/{dataset_lower}_metadata_enhanced.parquet'),
        Path(f'results/{dataset_key_lower}_metadata_enhanced.parquet'),
        Path(f'results/{dataset_lower}_metadata.parquet'),
        Path(f'results/{dataset_key_lower}_metadata.parquet'),
        # CSV files (alternative)
        Path(f'results/metadata/{dataset_name}_samples.csv'),
        Path(f'results/metadata/{dataset_key}_samples.csv'),
        Path(f'raw_data/{dataset_name}_metadata.csv'),
        Path(f'raw_data/{dataset_key}_metadata.csv')
    ]
    
    for sf in sample_files:
        if sf.exists():
            try:
                # Load based on file extension
                if sf.suffix == '.parquet':
                    df = pd.read_parquet(sf)
                    # CRITICAL: For parquet files, check index first - it often has real sample IDs
                    # Only use sample_id column if index doesn't have real IDs
                    index_vals = [str(v) for v in list(df.index[:10])]
                    has_real_ids_in_index = any('GSM' in str(v) or (len(str(v)) > 8 and not str(v).startswith('Sample')) for v in index_vals)
                    
                    if has_real_ids_in_index:
                        # Index has real sample IDs (GSM format or similar) - use it
                        if df.index.name is None or df.index.name.lower() not in ['sample', 'sample_id', 'gsm']:
                            df.index.name = 'sample_id'
                        logger.info(f"Using index as sample IDs (real IDs detected): {index_vals[:3]}...")
                    elif df.index.name is None or df.index.name.lower() in ['sample', 'sample_id', 'gsm', 'index']:
                        # Index name suggests it's sample IDs, but check if they're real
                        df.index.name = 'sample_id'
                    elif 'sample_id' in df.columns:
                        # Check if sample_id column has placeholder values
                        sample_id_col_vals = [str(v) for v in list(df['sample_id'].head(10))]
                        has_placeholders = any('Sample' in str(v) and str(v).replace('Sample', '').isdigit() for v in sample_id_col_vals)
                        
                        if has_placeholders:
                            logger.warning(f"sample_id column contains placeholder values - checking if index has real IDs")
                            # Try to use index if it has real IDs
                            if has_real_ids_in_index:
                                logger.warning(f"Using index instead of sample_id column (index has real IDs)")
                                df.index.name = 'sample_id'
                            else:
                                logger.warning(f"Both index and sample_id column have issues - using sample_id column")
                                df = df.set_index('sample_id')
                        else:
                            # sample_id column has real IDs - use it
                            df = df.set_index('sample_id')
                    elif 'Sample' in df.columns:
                        df = df.set_index('Sample')
                        df.index.name = 'sample_id'
                    elif 'sample' in df.columns:
                        df = df.set_index('sample')
                        df.index.name = 'sample_id'
                    else:
                        # Use index as sample_id (parquet files typically have sample IDs as index)
                        df.index.name = 'sample_id'
                        logger.debug(f"Using index as sample_id for {sf}")
                else:
                    # CSV files - check columns first
                    df = pd.read_csv(sf)
                    # Try common column names
                    if 'sample_id' in df.columns:
                        df = df.set_index('sample_id')
                    elif 'Sample' in df.columns:
                        df = df.set_index('Sample')
                        df.index.name = 'sample_id'
                    elif 'sample' in df.columns:
                        df = df.set_index('sample')
                        df.index.name = 'sample_id'
                    elif df.index.name in ['Sample', 'sample', 'sample_id']:
                        # Index is already the sample ID
                        df.index.name = 'sample_id'
                    else:
                        # Try first column if it looks like sample IDs
                        if len(df.columns) > 0:
                            first_col = df.columns[0]
                            if first_col.lower() in ['sample', 'sample_id', 'gsm']:
                                df = df.set_index(first_col)
                                df.index.name = 'sample_id'
                            else:
                                # Fallback: use index
                                df.index.name = 'sample_id'
                                logger.debug(f"Using index as sample_id for {sf}")
                        else:
                            df.index.name = 'sample_id'
                
                # CRITICAL FIX: Assert index uniqueness immediately after setting
                # Duplicate sample IDs in metadata cause downstream corruption
                if df.index.duplicated().any():
                    n_dups = df.index.duplicated().sum()
                    dup_ids = df.index[df.index.duplicated()].tolist()[:10]
                    error_msg = (
                        f"CRITICAL: Sample metadata has duplicate sample IDs. "
                        f"Found {n_dups} duplicate(s). "
                        f"Duplicate IDs (first 10): {dup_ids}"
                    )
                    logger.error(error_msg)
                    logger.error("Metadata itself is corrupted - cannot proceed.")
                    raise ValueError(error_msg)
                
                # Explicit assertion for clarity
                assert df.index.is_unique, f"Sample metadata index must be unique (found duplicates)"
                
                logger.info(f"Loaded sample metadata from {sf}: {len(df)} samples")
                logger.info(f"  Columns: {list(df.columns)}")
                return df
            except Exception as e:
                logger.warning(f"Could not read sample metadata from {sf}: {e}")
                continue
    
    logger.warning(f"No sample metadata file found for {dataset_name}")
    logger.warning(f"  Searched locations:")
    for sf in sample_files:
        logger.warning(f"    {sf.absolute()} ({'EXISTS' if sf.exists() else 'not found'})")
    
    return None


def normalize_disease_state(value: Any, encoding_map: Optional[Dict[str, int]] = None) -> Optional[int]:
    """
    Normalize disease state to binary (0=Control, 1=PD).
    
    CRITICAL FIX: Uses token-based matching to prevent misclassification.
    Substring matching is unsafe (e.g., "non-PD" would match "PD").
    
    Args:
        value: The value to normalize
        encoding_map: Optional explicit mapping (e.g., {"Control": 0, "PD": 1})
    
    Returns:
        0, 1, or None if cannot be normalized
    """
    if pd.isna(value):
        return None
    
    # If already numeric
    if isinstance(value, (int, float)):
        if value == 0 or value == 0.0:
            return 0
        elif value == 1 or value == 1.0:
            return 1
        else:
            logger.warning(f"Unexpected numeric disease_state value: {value}")
            return None
    
    # If string, use explicit encoding map if provided
    if isinstance(value, str) and encoding_map:
        value_normalized = value.strip()
        if value_normalized in encoding_map:
            return encoding_map[value_normalized]
        # Try case-insensitive match
        for key, encoded_val in encoding_map.items():
            if value_normalized.upper() == key.upper():
                return encoded_val
        logger.warning(f"Value '{value}' not found in encoding map: {encoding_map}")
        return None
    
    # If string without explicit map, use token-based matching (safer than substring)
    if isinstance(value, str):
        value_upper = value.upper().strip()
        
        # CRITICAL FIX: Tokenize to prevent substring false positives
        # Split on whitespace, underscores, hyphens, commas
        tokens = set(re.split(r'[\s,_\-]+', value_upper))
        
        # PD cases - require exact token match (not substring)
        pd_tokens = {'PD', 'PARKINSON', 'PARKINSONS', 'IPD', 'GPD', 'CASE'}
        # Check for negative indicators
        negative_indicators = {'NON', 'NO', 'FREE', 'WITHOUT', 'NOT'}
        # CRITICAL FIX: 'PRE' is ambiguous - can be "PRE_PD" (prodromal) or "PRE_CONTROL" (pre-control)
        # Only treat as negative if PD token is NOT present
        
        # Check for PD tokens first
        has_pd_token = any(pd_token in tokens for pd_token in pd_tokens)
        
        # Control tokens
        control_tokens = {'CONTROL', 'CTRL', 'HEALTHY', 'NORMAL', 'CONTROLS'}
        has_control_token = any(ctrl in tokens for ctrl in control_tokens)
        
        # CRITICAL FIX: Reject labels containing both PD and CONTROL tokens
        # These represent mixed cohorts, pooled samples, or annotation errors
        # Should never be auto-classified - biological validity requirement
        if has_pd_token and has_control_token:
            error_msg = (
                f"CRITICAL: Ambiguous disease_state label contains both PD and CONTROL tokens: '{value}'. "
                f"Tokens: {sorted(tokens)}. "
                f"This may represent mixed cohorts, pooled samples, or annotation errors. "
                f"Add explicit disease_state_encoding to metadata."
            )
            logger.error(error_msg)
            logger.error("This is a biological validity requirement - cannot auto-classify ambiguous labels.")
            return None
        
        # If contains negative indicator (excluding PRE), it's NOT PD
        has_negative_indicator = any(neg in tokens for neg in negative_indicators)
        
        # CRITICAL FIX: Handle "PRE_PD" case - if both PRE and PD tokens present, treat as PD
        # This handles legitimate staging labels like "PRE_PD", "PRE_PARKINSON"
        # If only PRE without PD, treat as ambiguous
        has_pre = 'PRE' in tokens
        
        if has_negative_indicator or (has_pre and not has_pd_token):
            # Check if it's explicitly a control
            if has_control_token:
                return 0
            # Otherwise ambiguous - fail
            logger.warning(f"Ambiguous disease_state with negative indicator (no PD token): {value}")
            logger.warning("  If this is a legitimate staging label (e.g., 'PRE_PD'), add explicit encoding to metadata")
            return None
        
        # Check for PD tokens (including cases like "PRE_PD")
        if has_pd_token:
            return 1
        
        # Control cases - require exact token match
        if has_control_token:
            return 0
        
        logger.warning(f"Could not normalize disease_state: {value} (tokens: {tokens})")
        return None
    
    return None


def encode_binary_covariate(value: Any, true_value: str = 'Male') -> Optional[int]:
    """
    Encode binary covariate (e.g., sex) to 0/1.
    
    Args:
        value: The value to encode
        true_value: The value that should map to 1 (default: 'Male' for sex)
    
    Returns:
        0 or 1, or None if cannot be encoded
    """
    if pd.isna(value):
        return None
    
    if isinstance(value, (int, float)):
        if value == 0 or value == 0.0:
            return 0
        elif value == 1 or value == 1.0:
            return 1
        else:
            return None
    
    if isinstance(value, str):
        value_upper = value.upper().strip()
        true_upper = true_value.upper().strip()
        
        if value_upper == true_upper:
            return 1
        elif value_upper in ['FEMALE', 'F'] and true_upper in ['MALE', 'M']:
            return 0
        elif value_upper in ['MALE', 'M'] and true_upper in ['MALE', 'M']:
            return 1
        else:
            logger.warning(f"Could not encode binary covariate: {value} (true_value={true_value})")
            return None
    
    return None


def create_design_matrix(
    dataset_name: str,
    sample_metadata_df: pd.DataFrame,
    coef_name: str,
    sample_order: Optional[List[str]] = None,
    covariates: Optional[List[str]] = None,
    disease_state_encoding: Optional[Dict[str, int]] = None,
    intercept_column_name: str = '(Intercept)',
    covariate_encodings: Optional[Dict[str, Dict[str, int]]] = None,
    continuous_covariates_centered: bool = True,
    cpg_universe_sample_order_used: bool = False,
    covariates_dropped: Optional[List[str]] = None
) -> Tuple[Optional[pd.DataFrame], Optional[str]]:
    """
    Create design matrix deterministically.
    
    Args:
        dataset_name: Dataset identifier
        sample_metadata_df: DataFrame with sample metadata (index=sample_id)
        coef_name: Name of contrast column (e.g., 'disease_state')
        sample_order: Optional ordered list of sample IDs (if None, uses metadata order)
        covariates: Optional list of covariate column names to include
    
    Returns:
        Tuple of (design_df, error_message)
    """
    try:
        # Determine sample order
        if sample_order is None:
            sample_order = list(sample_metadata_df.index)
        else:
            # CRITICAL FIX: Validate no duplicate sample IDs in sample order
            # Duplicate samples cause rank-deficient design matrices and invalid limma results
            if len(sample_order) != len(set(sample_order)):
                n_duplicates = len(sample_order) - len(set(sample_order))
                dup_samples = [s for s in sample_order if sample_order.count(s) > 1]
                unique_dups = sorted(set(dup_samples))
                error_msg = (
                    f"CRITICAL: Duplicate sample IDs found in sample order for {dataset_name}. "
                    f"Found {n_duplicates} duplicate(s). "
                    f"Duplicate sample IDs: {unique_dups[:10]}... (showing first 10)"
                )
                logger.error(error_msg)
                logger.error("This causes rank-deficient design matrices and invalid limma results.")
                return None, error_msg
            
            # Validate all samples in order exist in metadata
            missing_samples = set(sample_order) - set(sample_metadata_df.index)
            if missing_samples:
                error_msg = f"CRITICAL: Sample order contains samples not in metadata: {list(missing_samples)[:10]}..."
                logger.error(error_msg)
                return None, error_msg
            
            # Filter metadata to match sample order
            sample_metadata_df = sample_metadata_df.loc[sample_order]
        
        logger.info(f"Creating design matrix for {len(sample_order)} samples")
        
        # Initialize design matrix
        design_data = {}
        
        # CRITICAL: Add intercept column (all 1s)
        # CRITICAL FIX: Use configurable intercept name (default: 'Intercept' without parentheses)
        # R's model.matrix uses '(Intercept)' but Python code uses 'Intercept'
        # This is configurable via metadata to match downstream expectations
        intercept_col_name = intercept_column_name
        design_data[intercept_col_name] = [1] * len(sample_order)
        logger.info(f"Added intercept column: {intercept_col_name}")
        
        # CRITICAL: Add contrast column (disease_state: 0=Control, 1=PD)
        if coef_name not in sample_metadata_df.columns:
            # Try alternative column names
            alt_names = ['disease_state', 'Disease_State', 'disease-state', 'group', 'Group', 
                        'condition', 'status', 'disease', 'Disease']
            found_col = None
            for alt in alt_names:
                if alt in sample_metadata_df.columns:
                    found_col = alt
                    break
            
            if found_col:
                logger.info(f"Using alternative column '{found_col}' for contrast")
                contrast_values = sample_metadata_df[found_col].apply(
                    lambda x: normalize_disease_state(x, encoding_map=disease_state_encoding)
                ).tolist()
            else:
                error_msg = f"CRITICAL: Contrast column '{coef_name}' not found in metadata. Available columns: {list(sample_metadata_df.columns)}"
                logger.error(error_msg)
                return None, error_msg
        else:
            contrast_values = sample_metadata_df[coef_name].apply(
                lambda x: normalize_disease_state(x, encoding_map=disease_state_encoding)
            ).tolist()
        
        # Validate contrast values
        if None in contrast_values:
            n_missing = contrast_values.count(None)
            error_msg = f"CRITICAL: Found {n_missing} missing/invalid contrast values"
            logger.error(error_msg)
            return None, error_msg
        
        unique_vals = set(contrast_values)
        if unique_vals != {0, 1}:
            error_msg = f"CRITICAL: Contrast values are not binary (0/1): {unique_vals}"
            logger.error(error_msg)
            return None, error_msg
        
        design_data[coef_name] = contrast_values
        
        n_control = contrast_values.count(0)
        n_case = contrast_values.count(1)
        
        # CRITICAL FIX: Validate minimum sample count per group
        # Limma with < 3 samples per group produces statistically meaningless results
        # This is a biological/statistical validity requirement
        MIN_SAMPLES_PER_GROUP = 3
        
        if n_control < MIN_SAMPLES_PER_GROUP:
            error_msg = (
                f"CRITICAL: Insufficient Control samples for statistical analysis. "
                f"Found {n_control} Control samples, minimum required: {MIN_SAMPLES_PER_GROUP}. "
                f"Limma with < {MIN_SAMPLES_PER_GROUP} samples per group produces statistically meaningless results."
            )
            logger.error(error_msg)
            logger.error("This is a biological/statistical validity requirement.")
            return None, error_msg
        
        if n_case < MIN_SAMPLES_PER_GROUP:
            error_msg = (
                f"CRITICAL: Insufficient PD samples for statistical analysis. "
                f"Found {n_case} PD samples, minimum required: {MIN_SAMPLES_PER_GROUP}. "
                f"Limma with < {MIN_SAMPLES_PER_GROUP} samples per group produces statistically meaningless results."
            )
            logger.error(error_msg)
            logger.error("This is a biological/statistical validity requirement.")
            return None, error_msg
        
        logger.info(f"Contrast column '{coef_name}': {n_control} Control (0), {n_case} PD (1)")
        logger.info(f"  Both groups meet minimum sample requirement (>= {MIN_SAMPLES_PER_GROUP} samples per group)")
        
        # Add covariates if specified
        if covariates:
            for cov in covariates:
                if cov not in sample_metadata_df.columns:
                    logger.warning(f"Covariate '{cov}' not found in metadata - skipping")
                    continue
                
                cov_values = sample_metadata_df[cov]
                
                # CRITICAL FIX: Check for missing values BEFORE processing
                # Limma does not accept NA in design matrices - fail hard if any NA exists
                if cov_values.isna().any():
                    n_missing = cov_values.isna().sum()
                    error_msg = f"CRITICAL: Covariate '{cov}' has {n_missing} missing values. Limma does not accept NA in design matrices."
                    logger.error(error_msg)
                    logger.error("For DMR papers, dropping covariates is safer than dropping samples.")
                    logger.error("Either remove this covariate from the list or fix missing values in metadata.")
                    return None, error_msg
                
                # Determine if binary or continuous
                unique_cov_vals = cov_values.dropna().unique()
                
                # CRITICAL FIX: Binary covariates must be explicitly declared or known biological
                # Do NOT infer binary from cardinality (len == 2)
                # This misclassifies: age binned to two values, batch IDs, numeric flags
                # Paper-safe rule: Binary only if explicitly listed in covariate_encodings OR known biological (sex)
                is_binary_covariate = False
                
                # Check if explicitly declared as binary in covariate_encodings
                if covariate_encodings and cov in covariate_encodings:
                    # Explicit encoding implies binary (or at least categorical with encoding)
                    is_binary_covariate = True
                elif 'sex' in cov.lower():
                    # Known biological binary covariate
                    is_binary_covariate = True
                
                # CRITICAL: If not explicitly binary, treat as continuous (even if len == 2)
                # This avoids false biological assumptions
                if is_binary_covariate and len(unique_cov_vals) == 2:
                    # Binary covariate - encode to 0/1
                    # CRITICAL FIX: Require explicit encoding or known biological covariate
                    # Do NOT infer encoding from first observed value (non-deterministic)
                    
                    # Check for explicit encoding in metadata
                    cov_encoding = None
                    if covariate_encodings and cov in covariate_encodings:
                        cov_encoding = covariate_encodings[cov]
                        logger.info(f"Using explicit encoding for '{cov}': {cov_encoding}")
                        
                        # CRITICAL FIX: Validate encoding keys match actual values in metadata
                        # Convert unique values to strings for comparison (handle whitespace, case)
                        unique_cov_vals_str = {str(v).strip() for v in unique_cov_vals}
                        encoding_keys_str = {str(k).strip() for k in cov_encoding.keys()}
                        
                        # Check for unexpected values (not in encoding map)
                        unexpected_vals = unique_cov_vals_str - encoding_keys_str
                        
                        # Also check case-insensitive matches (handle "male " vs "Male")
                        case_matched = set()
                        for val in unique_cov_vals_str:
                            for key in encoding_keys_str:
                                if val.upper() == key.upper():
                                    case_matched.add(val)
                                    break
                        
                        # Values that don't match even case-insensitively
                        truly_unexpected = unexpected_vals - case_matched
                        
                        if truly_unexpected:
                            error_msg = (
                                f"CRITICAL: Covariate '{cov}' has values not in encoding map. "
                                f"Found values: {sorted(unique_cov_vals_str)}. "
                                f"Encoding keys: {sorted(encoding_keys_str)}. "
                                f"Unexpected values: {sorted(truly_unexpected)}. "
                                f"Fix metadata to include all observed values in covariate_encodings."
                            )
                            logger.error(error_msg)
                            logger.error("Common issues: whitespace differences, case differences, typos")
                            return None, error_msg
                        
                        if unexpected_vals:
                            logger.info(f"  Note: Some values differ only by case/whitespace (will be matched case-insensitively)")
                    
                    # Known biological covariates with standard encodings
                    elif 'sex' in cov.lower():
                        # Standard: Male=1, Female=0
                        cov_encoding = {'Male': 1, 'Female': 0, 'M': 1, 'F': 0}
                        logger.info(f"Using standard sex encoding for '{cov}': Male=1, Female=0")
                        
                        # CRITICAL FIX: Validate sex values match expected encodings
                        unique_cov_vals_str = {str(v).strip() for v in unique_cov_vals}
                        expected_sex_vals = {'Male', 'Female', 'M', 'F', 'male', 'female', 'm', 'f'}
                        unexpected_vals = unique_cov_vals_str - expected_sex_vals
                        
                        # Check case-insensitive
                        case_matched = set()
                        for val in unique_cov_vals_str:
                            val_upper = val.upper()
                            if val_upper in {'MALE', 'M', 'FEMALE', 'F'}:
                                case_matched.add(val)
                        
                        truly_unexpected = unexpected_vals - case_matched
                        if truly_unexpected:
                            error_msg = (
                                f"CRITICAL: Sex covariate '{cov}' has unexpected values. "
                                f"Found: {sorted(unique_cov_vals_str)}. "
                                f"Expected: Male/Female/M/F (case-insensitive). "
                                f"Unexpected: {sorted(truly_unexpected)}. "
                                f"Fix metadata or add explicit covariate_encodings."
                            )
                            logger.error(error_msg)
                            return None, error_msg
                    else:
                        # This should not happen if is_binary_covariate logic is correct
                        # But keep as safety check
                        error_msg = (
                            f"CRITICAL: Binary covariate '{cov}' requires explicit encoding. "
                            f"Found values: {sorted(unique_cov_vals)}. "
                            f"Add 'covariate_encodings' to metadata specifying which value maps to 1."
                        )
                        logger.error(error_msg)
                        logger.error("Paper-safe approach: Only allow explicitly declared encodings or known biological covariates.")
                        return None, error_msg
                    # Apply encoding
                    def encode_with_map(val):
                        if pd.isna(val):
                            return None  # Should not happen (checked above)
                        val_str = str(val).strip()
                        # Try exact match first
                        if val_str in cov_encoding:
                            return cov_encoding[val_str]
                        # Try case-insensitive match
                        for key, encoded_val in cov_encoding.items():
                            if val_str.upper() == str(key).upper():
                                return encoded_val
                        # Try numeric match
                        if isinstance(val, (int, float)):
                            if val == 0 or val == 0.0:
                                return 0
                            elif val == 1 or val == 1.0:
                                return 1
                        error_msg = f"Cannot encode '{val}' for covariate '{cov}' with encoding {cov_encoding}"
                        logger.error(error_msg)
                        return None
                    
                    encoded = cov_values.apply(encode_with_map)
                    
                    if None in encoded.tolist():
                        error_msg = f"CRITICAL: Failed to encode some values for covariate '{cov}'"
                        logger.error(error_msg)
                        return None, error_msg
                    
                    design_data[cov] = encoded.tolist()
                    logger.info(f"Added binary covariate '{cov}': {len([v for v in encoded if v == 1])} coded as 1")
                
                # CRITICAL FIX: If not binary (or binary but not explicitly declared), treat as continuous
                # This handles: age binned to two values, batch IDs, numeric flags
                # Paper-safe rule: Only explicitly declared binary covariates are treated as binary
                if not is_binary_covariate:
                    if len(unique_cov_vals) == 2:
                        # CRITICAL FIX: Covariate with 2 values but not explicitly binary
                        # Treat as continuous (may be binned age, batch ID, etc.)
                        logger.info(f"Covariate '{cov}' has 2 unique values but is not explicitly binary - treating as continuous")
                        logger.info(f"  Values: {sorted(unique_cov_vals)}")
                        logger.info(f"  If this should be binary, add explicit covariate_encodings to metadata")
                    
                    # Continuous covariate - use as-is (must be numeric)
                    if not pd.api.types.is_numeric_dtype(cov_values):
                        logger.warning(f"Covariate '{cov}' is not numeric - attempting conversion")
                        cov_values = pd.to_numeric(cov_values, errors='coerce')
                        # CRITICAL: Check again after conversion
                        if cov_values.isna().any():
                            n_missing = cov_values.isna().sum()
                            error_msg = f"CRITICAL: Covariate '{cov}' has {n_missing} missing values after conversion. Limma does not accept NA."
                            logger.error(error_msg)
                            return None, error_msg
                    
                    # CRITICAL FIX: Validate continuous covariate has variance
                    # Constant covariates cause rank-deficient design matrices
                    # Limma fits but drops coefficients, making contrasts unstable
                    if cov_values.nunique() <= 1:
                        constant_value = cov_values.iloc[0] if len(cov_values) > 0 else 'unknown'
                        error_msg = (
                            f"CRITICAL: Covariate '{cov}' has no variance across samples. "
                            f"All values are {constant_value}. "
                            f"This causes rank-deficient design matrices and unstable contrasts."
                        )
                        logger.error(error_msg)
                        logger.error("Biologically mandatory: covariates must vary across samples.")
                        logger.error("Remove this covariate from the list or fix metadata.")
                        return None, error_msg
                    
                    # CRITICAL FIX: Mean-center continuous covariates for statistical stability
                    # Uncentered covariates inflate intercept-covariate correlation
                    # This destabilizes coefficient estimates, especially with small n
                    cov_mean = cov_values.mean()
                    cov_values_centered = cov_values - cov_mean
                    
                    design_data[cov] = cov_values_centered.tolist()
                    logger.info(f"Added continuous covariate '{cov}' (mean-centered): mean={cov_values_centered.mean():.2f}, range=[{cov_values_centered.min():.2f}, {cov_values_centered.max():.2f}], n_unique={cov_values.nunique()}, original_mean={cov_mean:.2f}")
        
        # Create DataFrame
        design_df = pd.DataFrame(design_data, index=sample_order)
        
        # CRITICAL: Ensure all columns are numeric
        for col in design_df.columns:
            if not pd.api.types.is_numeric_dtype(design_df[col]):
                logger.error(f"CRITICAL: Column '{col}' is not numeric after creation")
                return None, f"Column '{col}' is not numeric"
        
        # CRITICAL FIX: Check design matrix rank after construction
        # Even with no NA, no constants, valid encodings, rank deficiency can occur due to:
        # - Collinearity between covariates
        # - Perfect correlation with disease_state
        # Limma will silently drop coefficients if rank-deficient
        design_matrix = design_df.values
        matrix_rank = np.linalg.matrix_rank(design_matrix)
        n_columns = len(design_df.columns)
        
        if matrix_rank < n_columns:
            error_msg = (
                f"CRITICAL: Design matrix is rank-deficient. "
                f"Rank: {matrix_rank}, Columns: {n_columns}. "
                f"Rank deficiency: {n_columns - matrix_rank}. "
                f"Limma will silently drop coefficients, making results invalid."
            )
            logger.error(error_msg)
            logger.error("Possible causes: collinearity between covariates, perfect correlation with disease_state")
            logger.error("This is mandatory for statistical correctness - cannot proceed.")
            return None, error_msg
        
        logger.info(f"Design matrix created: {design_df.shape[0]} samples x {design_df.shape[1]} variables")
        logger.info(f"Columns: {list(design_df.columns)}")
        logger.info(f"Matrix rank: {matrix_rank} (full rank: {n_columns} columns)")
        
        return design_df, None
        
    except Exception as e:
        error_msg = f"CRITICAL: Error creating design matrix: {e}"
        logger.error(error_msg, exc_info=True)
        return None, error_msg


def create_design_source_provenance(
    dataset_name: str,
    design_df: pd.DataFrame,
    coef_name: str,
    design_path: Path,
    covariates: Optional[List[str]] = None,
    intercept_column_name: str = '(Intercept)',
    disease_state_encoding_was_explicit: bool = False,
    continuous_covariates_centered: bool = True,
    cpg_universe_sample_order_used: bool = False,
    covariates_dropped: Optional[List[str]] = None
) -> Dict[str, Any]:
    """
    Create design_source.json provenance file.
    
    This file proves the design matrix was created deterministically from metadata.
    """
    # Compute hashes
    design_csv_hash = compute_file_hash(design_path)
    column_order = list(design_df.columns)
    column_order_hash = compute_order_hash(column_order)
    sample_order = list(design_df.index)
    sample_order_hash = compute_order_hash(sample_order)
    
    # Find coef column index
    coef_column_index = column_order.index(coef_name)
    
    # Determine covariate dtypes
    covariate_dtypes = {}
    if covariates:
        for cov in covariates:
            if cov in design_df.columns:
                if design_df[cov].dtype in [np.int64, np.int32, np.int16, np.int8]:
                    covariate_dtypes[cov] = 'integer'
                elif design_df[cov].dtype in [np.float64, np.float32]:
                    covariate_dtypes[cov] = 'numeric'
                else:
                    covariate_dtypes[cov] = str(design_df[cov].dtype)
    
    # CRITICAL FIX: Add biological declarations for paper-grade provenance
    provenance = {
        'exported_by': 'create_design_matrices_from_metadata',
        'creation_timestamp': pd.Timestamp.now().isoformat(),
        'dataset_name': dataset_name,
        'coef_name': coef_name,
        'coef_column_index': coef_column_index,
        'intercept_column_name': intercept_column_name,
        'design_column_order': column_order,
        'design_column_order_hash': column_order_hash,
        'sample_order': sample_order,
        'sample_order_hash': sample_order_hash,
        'design_csv_hash': design_csv_hash,
        'design_csv_file': str(design_path.absolute()),
        'covariates': covariates if covariates else [],
        'covariate_dtypes': covariate_dtypes,
        'n_samples': len(sample_order),
        'n_control': int((design_df[coef_name] == 0).sum()),
        'n_case': int((design_df[coef_name] == 1).sum()),
        'creation_method': 'deterministic_from_metadata',
        # CRITICAL: Biological declarations for reproducibility
        'biological_declarations': {
            'disease_state_encoding_was_explicit': disease_state_encoding_was_explicit,
            'continuous_covariates_centered': continuous_covariates_centered,
            'cpg_universe_sample_order_used': cpg_universe_sample_order_used,
            'covariates_dropped': covariates_dropped if covariates_dropped else [],
            'matrix_rank': int(np.linalg.matrix_rank(design_df.values)),
            'n_columns': len(design_df.columns),
            'full_rank': int(np.linalg.matrix_rank(design_df.values)) == len(design_df.columns)
        },
        'note': 'This design matrix was created deterministically from metadata. All values are numeric (0/1 for binary, numeric for continuous). Continuous covariates are mean-centered for statistical stability.'
    }
    
    return provenance


def create_design_matrix_for_dataset(
    dataset_name: str,
    use_cpg_universe: bool = True
) -> Tuple[bool, Optional[Path], Optional[Path]]:
    """
    Create design matrix for a single dataset.
    
    Returns:
        Tuple of (success, design_csv_path, design_source_json_path)
    """
    logger.info(f"Processing {dataset_name}...")
    logger.info("-" * 60)
    
    # Read metadata
    metadata = read_metadata(dataset_name)
    if not metadata:
        logger.error(f"CRITICAL: Could not load metadata for {dataset_name}")
        return False, None, None
    
    # Get coef_name from metadata
    coef_name = metadata.get('coef_name', metadata.get('contrast_column', 'disease_state'))
    logger.info(f"Using contrast column: {coef_name}")
    
    # CRITICAL FIX: Get explicit encodings from metadata
    disease_state_encoding = metadata.get('disease_state_encoding')
    if disease_state_encoding:
        logger.info(f"Using explicit disease_state encoding: {disease_state_encoding}")
    
    # CRITICAL FIX: Hard-lock intercept name to '(Intercept)' to prevent silent limma corruption
    # R's model.matrix() creates intercept column named '(Intercept)' by default
    # If downstream R code assumes '(Intercept)' but metadata overrides it, limma will:
    # - Rebuild its own intercept silently
    # - Shift column indices
    # - Apply contrasts to the wrong coefficient
    # This is one of the most common silent limma corruption modes
    intercept_column_name_from_metadata = metadata.get('intercept_column_name')
    if intercept_column_name_from_metadata and intercept_column_name_from_metadata != '(Intercept)':
        error_msg = (
            f"CRITICAL: Intercept column name must be '(Intercept)' to match R/limma expectations. "
            f"Found in metadata: '{intercept_column_name_from_metadata}'. "
            f"Downstream R code expects exactly '(Intercept)' - cannot override."
        )
        logger.error(error_msg)
        logger.error("Hard-locked to '(Intercept)' to prevent silent limma corruption.")
        logger.error("If you need a different intercept name, you must also propagate and validate it in every R script.")
        return False, None, None
    
    intercept_column_name = '(Intercept)'  # Hard-locked
    logger.info(f"Using intercept column name: {intercept_column_name} (hard-locked)")
    logger.info("  CRITICAL: This exactly matches R/limma expectations - cannot be overridden")
    
    covariate_encodings = metadata.get('covariate_encodings')
    if covariate_encodings:
        logger.info(f"Using explicit covariate encodings: {list(covariate_encodings.keys())}")
    
    # Get sample metadata
    sample_metadata_df = get_sample_metadata(dataset_name)
    if sample_metadata_df is None:
        logger.error(f"CRITICAL: Could not load sample metadata for {dataset_name}")
        return False, None, None
    
    # CRITICAL: Get sample order from CPG universe if available
    sample_order = None
    if use_cpg_universe and CPG_UNIVERSE_AVAILABLE:
        try:
            dmr_sample_data = load_dmr_sample_order(dataset_name, Path('results'), allow_missing=True)
            if dmr_sample_data:
                dmr_sample_order, _, dmr_source_type, dmr_source_file = dmr_sample_data
                sample_order = dmr_sample_order
                
                # CRITICAL FIX: Validate no duplicate sample IDs in sample order
                # Duplicate samples cause rank-deficient design matrices and invalid limma results
                # This has happened in real GEO metadata
                if len(sample_order) != len(set(sample_order)):
                    n_duplicates = len(sample_order) - len(set(sample_order))
                    dup_samples = [s for s in sample_order if sample_order.count(s) > 1]
                    unique_dups = sorted(set(dup_samples))
                    error_msg = (
                        f"CRITICAL: Duplicate sample IDs found in sample order for {dataset_name}. "
                        f"Found {n_duplicates} duplicate(s). "
                        f"Duplicate sample IDs: {unique_dups[:10]}... (showing first 10)"
                    )
                    logger.error(error_msg)
                    logger.error("This causes rank-deficient design matrices and invalid limma results.")
                    logger.error(f"Source: {dmr_source_file}")
                    return False, None, None
                
                logger.info(f"Using sample order from CPG universe ({dmr_source_type}): {len(sample_order)} samples")
                logger.info(f"  Source: {dmr_source_file}")
            else:
                logger.info("CPG universe sample order not available - using metadata order")
        except Exception as e:
            logger.warning(f"Error loading CPG universe sample order: {e}")
            logger.info("Falling back to metadata order")
    
    # Get covariates from metadata (if specified)
    covariates = metadata.get('covariates', [])
    if covariates:
        logger.info(f"Including covariates: {covariates}")
    
    # Track whether CPG universe sample order was used
    cpg_universe_sample_order_used = (sample_order is not None)
    
    # Track covariates that were dropped due to invalidity
    covariates_dropped = []
    
    # Create design matrix
    design_df, error_msg = create_design_matrix(
        dataset_name,
        sample_metadata_df,
        coef_name,
        sample_order=sample_order,
        covariates=covariates if covariates else None,
        disease_state_encoding=disease_state_encoding,
        intercept_column_name=intercept_column_name,
        covariate_encodings=covariate_encodings,
        continuous_covariates_centered=True,
        cpg_universe_sample_order_used=cpg_universe_sample_order_used,
        covariates_dropped=covariates_dropped
    )
    
    if design_df is None:
        logger.error(f"Failed to create design matrix: {error_msg}")
        return False, None, None
    
    # Save design matrix
    output_dir = Path('results/differential_results')
    output_dir.mkdir(parents=True, exist_ok=True)
    
    design_csv_path = output_dir / f"{dataset_name}_design.csv"
    
    # CRITICAL FIX: Name the index column before writing to CSV
    # R's read.csv() expects named index column, not unnamed first column
    # Unnamed index causes column misalignment and silent limma failures
    # This single line prevents silent model corruption
    if design_df.index.name is None:
        design_df.index.name = 'sample_id'
    
    design_df.to_csv(design_csv_path, index=True)
    logger.info(f"Saved design matrix to {design_csv_path}")
    logger.info(f"  Index column name: {design_df.index.name}")
    
    # Create and save provenance
    # Track whether disease_state encoding was explicit
    disease_state_encoding_was_explicit = (disease_state_encoding is not None)
    
    provenance = create_design_source_provenance(
        dataset_name,
        design_df,
        coef_name,
        design_csv_path,
        covariates=covariates if covariates else None,
        intercept_column_name=intercept_column_name,
        disease_state_encoding_was_explicit=disease_state_encoding_was_explicit,
        continuous_covariates_centered=True,
        cpg_universe_sample_order_used=cpg_universe_sample_order_used,
        covariates_dropped=covariates_dropped
    )
    
    design_source_json_path = output_dir / f"{dataset_name}_design_source.json"
    with open(design_source_json_path, 'w') as f:
        json.dump(provenance, f, indent=2)
    logger.info(f"Saved design source provenance to {design_source_json_path}")
    
    logger.info(f"Successfully created design matrix for {dataset_name}")
    logger.info(f"  Samples: {len(design_df)} ({provenance['n_control']} Control, {provenance['n_case']} PD)")
    logger.info(f"  Columns: {list(design_df.columns)}")
    
    return True, design_csv_path, design_source_json_path


def find_methylation_datasets() -> List[str]:
    """
    Find all methylation datasets by looking for metadata files.
    
    CRITICAL FIX: Discover datasets from metadata, not from limma results.
    Design matrices should exist BEFORE differential testing, not be derived from its outputs.
    
    CRITICAL FIX: Preserve original case from filenames for I/O operations.
    Use uppercase only for comparison, never for file resolution.
    
    Tries multiple sources:
    1. results/metadata/*_genome.json files
    2. results/metadata/*_metadata.json files
    3. CPG universe files (if available)
    """
    methylation_datasets = []  # Store original case
    methylation_datasets_upper = set()  # For comparison only
    known_expression_datasets = {'GSE99039', 'GSE6613-CEL', 'GSE165083-GPL11154'}
    
    # Method 1: Find via metadata files
    metadata_dir = Path('results/metadata')
    if metadata_dir.exists():
        for file in metadata_dir.glob('*_genome.json'):
            dataset_name = file.stem.replace('_genome', '')  # Preserve original case
            dataset_key = dataset_name.split('-')[0] if '-' in dataset_name else dataset_name
            
            # Skip known expression datasets (use uppercase for comparison only)
            if dataset_name.upper() in known_expression_datasets or dataset_key.upper() in known_expression_datasets:
                continue
            
            # Add if not already seen (case-insensitive check)
            if dataset_name.upper() not in methylation_datasets_upper:
                methylation_datasets.append(dataset_name)  # Preserve original case
                methylation_datasets_upper.add(dataset_name.upper())
        
        # Also check _metadata.json files
        for file in metadata_dir.glob('*_metadata.json'):
            dataset_name = file.stem.replace('_metadata', '')  # Preserve original case
            dataset_key = dataset_name.split('-')[0] if '-' in dataset_name else dataset_name
            
            if dataset_name.upper() in known_expression_datasets or dataset_key.upper() in known_expression_datasets:
                continue
            
            if dataset_name.upper() not in methylation_datasets_upper:
                methylation_datasets.append(dataset_name)  # Preserve original case
                methylation_datasets_upper.add(dataset_name.upper())
    
    # Method 2: Find via parquet metadata files (fallback for datasets without JSON metadata)
    results_dir = Path('results')
    if results_dir.exists():
        for file in results_dir.glob('*_metadata_enhanced.parquet'):
            dataset_name = file.stem.replace('_metadata_enhanced', '')  # Preserve original case
            # Convert to uppercase for dataset name (e.g., gse165083 -> GSE165083)
            dataset_name_upper = dataset_name.upper().replace('_', '')
            dataset_key = dataset_name_upper.split('-')[0] if '-' in dataset_name_upper else dataset_name_upper
            
            # Skip known expression datasets (use uppercase for comparison only)
            if dataset_name_upper in known_expression_datasets or dataset_key in known_expression_datasets:
                continue
            
            # Skip if already found via JSON metadata
            if dataset_name_upper not in methylation_datasets_upper:
                methylation_datasets.append(dataset_name_upper)  # Use uppercase for consistency
                methylation_datasets_upper.add(dataset_name_upper)
        
        # Also check regular metadata parquet files
        for file in results_dir.glob('*_metadata.parquet'):
            dataset_name = file.stem.replace('_metadata', '')  # Preserve original case
            # Skip if it's _enhanced (already processed above)
            if '_enhanced' in str(file):
                continue
            dataset_name_upper = dataset_name.upper().replace('_', '')
            dataset_key = dataset_name_upper.split('-')[0] if '-' in dataset_name_upper else dataset_name_upper
            
            if dataset_name_upper in known_expression_datasets or dataset_key in known_expression_datasets:
                continue
            
            if dataset_name_upper not in methylation_datasets_upper:
                methylation_datasets.append(dataset_name_upper)
                methylation_datasets_upper.add(dataset_name_upper)
    
    # Method 3: Find via CPG universe files (if available)
    if results_dir.exists():
        for file in results_dir.glob('*_dmr_cpg_universe.json'):
            dataset_name = file.stem.replace('_dmr_cpg_universe', '')  # Preserve original case
            dataset_key = dataset_name.split('-')[0] if '-' in dataset_name else dataset_name
            
            # Use uppercase for comparison only
            if dataset_name.upper() in known_expression_datasets or dataset_key.upper() in known_expression_datasets:
                continue
            
            if dataset_name.upper() not in methylation_datasets_upper:
                methylation_datasets.append(dataset_name)  # Preserve original case
                methylation_datasets_upper.add(dataset_name.upper())
    
    if len(methylation_datasets) == 0:
        logger.warning("No methylation datasets found via metadata files")
        logger.warning("Checked: results/metadata/*_genome.json, results/metadata/*_metadata.json, results/*_metadata*.parquet, results/*_dmr_cpg_universe.json")
    
    return sorted(methylation_datasets)  # Sort preserves original case


def main():
    """Main function to create design matrices for all datasets."""
    logger.info("=" * 80)
    logger.info("CREATING DESIGN MATRICES FROM METADATA (DETERMINISTIC CREATOR)")
    logger.info("=" * 80)
    logger.info("CRITICAL: This is the ONLY script allowed to CREATE design matrices.")
    logger.info("All other scripts must VALIDATE existing design matrices.")
    logger.info("=" * 80)
    
    # Find all methylation datasets
    datasets = find_methylation_datasets()
    
    if len(datasets) == 0:
        logger.warning("No methylation datasets found")
        return
    
    logger.info(f"Found {len(datasets)} methylation datasets: {datasets}")
    
    # Process each dataset
    success_count = 0
    failed_count = 0
    
    for dataset_name in datasets:
        logger.info("")
        logger.info(f"Processing {dataset_name}...")
        logger.info("-" * 60)
        
        success, design_path, provenance_path = create_design_matrix_for_dataset(
            dataset_name,
            use_cpg_universe=True
        )
        
        if success:
            success_count += 1
            logger.info(f"Successfully created design matrix for {dataset_name}")
        else:
            failed_count += 1
            logger.error(f"Failed to create design matrix for {dataset_name}")
    
    # Summary
    logger.info("")
    logger.info("=" * 80)
    logger.info("SUMMARY")
    logger.info("=" * 80)
    logger.info(f"Successfully created: {success_count} design matrices")
    logger.info(f"Failed: {failed_count} design matrices")
    logger.info(f"Total datasets processed: {len(datasets)}")
    
    if success_count > 0:
        logger.info("")
        logger.info("Design matrices created and ready for validation")
        logger.info("Run validate_design_matrices.py to validate created design matrices")
    
    if failed_count > 0:
        logger.warning("")
        logger.warning("Some design matrices failed creation.")
        logger.warning("Check logs for details.")


if __name__ == "__main__":
    main()
```
