## Supplementary material for "Directional Gene-Level Concordance and Methodological Constraints in Blood Transcriptomic and DNA Methylation Studies of Parkinson’s Disease": Code files: enhance_metadata.py

```
#!/usr/bin/env python3
# Author: Chiragh Dewan
"""
Metadata Enhancement Dispatcher
================================

Unified entry point for harmonizing sample-level metadata across all datasets.
Per-dataset logic lives in ``_per_dataset/_gse<accession>.py`` modules (preserved
verbatim from the original separate scripts).

Usage
-----
    python enhance_metadata.py --gse GSE6613
    python enhance_metadata.py --gse all

Datasets supported: GSE6613, GSE99039, GSE72774, GSE111629, GSE145361,
GSE165083, GSE165083_GPL11154.

This file replaces the seven separate ``enhance_gse<accession>_metadata.py``
scripts; their logic is unchanged.
"""

from __future__ import annotations

import argparse
import importlib
import logging
import sys
from typing import Callable

logging.basicConfig(level=logging.INFO, format="%(asctime)s - %(levelname)s - %(message)s")
logger = logging.getLogger(__name__)

# Map GSE accession (CLI-friendly) → submodule name
_MODULES = {
    "GSE6613":              "_gse6613",
    "GSE99039":             "_gse99039",
    "GSE72774":             "_gse72774",
    "GSE111629":            "_gse111629",
    "GSE145361":            "_gse145361",
    "GSE165083":            "_gse165083",
    "GSE165083_GPL11154":   "_gse165083_gpl11154",
}


def _load_main(gse: str) -> Callable[[], None]:
    """Import the per-dataset submodule and return its ``main`` function."""
    mod_name = _MODULES[gse]
    mod = importlib.import_module(f"_per_dataset.{mod_name}", package=__package__)
    if not hasattr(mod, "main"):
        raise AttributeError(f"_per_dataset.{mod_name} has no main() function")
    return mod.main


def enhance(gse: str) -> None:
    """Enhance metadata for a single dataset."""
    logger.info(f"=== Enhancing metadata: {gse} ===")
    _load_main(gse)()
    logger.info(f"=== Done: {gse} ===")


def enhance_all() -> None:
    for gse in _MODULES:
        try:
            enhance(gse)
        except Exception as e:
            logger.error(f"Failed to enhance {gse}: {e}")
            raise


def main() -> int:
    parser = argparse.ArgumentParser(description=__doc__.strip())
    parser.add_argument(
        "--gse",
        required=True,
        choices=list(_MODULES) + ["all"],
        help="GSE accession to process (or 'all').",
    )
    args = parser.parse_args()

    if args.gse == "all":
        enhance_all()
    else:
        enhance(args.gse)
    return 0


if __name__ == "__main__":
    sys.exit(main())
```
