## Supplementary material for "Directional Gene-Level Concordance and Methodological Constraints in Blood Transcriptomic and DNA Methylation Studies of Parkinson’s Disease": Code files: io_utils.py

```
"""
Real Data Processor for Parkinson's Disease Analysis
====================================================

This module processes REAL data from RAW directories instead of using placeholder data.
Handles:
- Methylation data (.idat.gz files)
- Expression data (.CEL.gz files) 
- Single-cell data (.tar.gz files)
- Real annotation files

CRITICAL ARCHITECTURAL WARNING:
================================
This module MUTATES GLOBAL PYTHON STATE (pandas, numpy, builtins) and violates 
single-responsibility boundaries. It is NOT SAFE to import into a unified pipeline.

The apply_pandas_compatibility_fix() function:
- Creates private pandas/numpy attributes
- Patches internal config objects
- Patches current module globals
- Mutates global Python state

This is acceptable ONLY because:
- Process isolation is enforced (standalone execution or subprocess)
- Import warnings are logged
- Gated by environment variable (REAL_DATA_PROCESSOR_APPLY_COMPAT_FIX)

CRITICAL: If you ever want to reuse this in-process:
- This entire strategy MUST be replaced by a subprocess wrapper
- Do NOT import this module into unified pipelines
- Do NOT use alongside other modules that import pandas/numpy

SAFE USAGE:
-----------
- Use as a STANDALONE ingestion process with process-level isolation
- Produces frozen artifacts consumed downstream
- Do NOT import this module in DEG/DMR/plotting pipelines
- Execute as CLI entrypoint or in separate subprocess

UNSAFE USAGE:
-------------
- Importing this module inside a larger pipeline
- Using alongside other modules that import pandas/numpy
- Cross-dataset processing without process boundaries
- In-process reuse without subprocess wrapper

This module should be executed as a CLI entrypoint or in a separate subprocess.

Author: Chiragh Dewan
Date: 2025
"""

from __future__ import annotations

import os
import sys
import logging
import gzip
import tarfile
import pickle
import gc
import traceback
import json
import hashlib
import struct
import subprocess
import re
from datetime import datetime
import random
import ctypes

# Check for optional dependencies
try:
    import scanpy as sc
    SCANPY_AVAILABLE = True
except ImportError:
    SCANPY_AVAILABLE = False
import time
import shutil
from pathlib import Path
from typing import Dict, List, Optional, Tuple, Any, TYPE_CHECKING

if TYPE_CHECKING:
    import pandas as pd

# CRITICAL FIX: Do NOT import pandas/numpy at module level
# They must be imported AFTER apply_pandas_compatibility_fix() runs
# This ensures the compatibility fix is the first pandas-touching import
# Lazy imports will be used throughout the module

# CRITICAL FIX: Make warnings filtering selective instead of global
# Global filtering can hide real data breakage (malformed inputs, dtype coercions, etc.)
# Only filter specific warnings that are known to be safe to ignore
import warnings
# Filter only specific warnings, not all warnings
warnings.filterwarnings('ignore', category=DeprecationWarning)
warnings.filterwarnings('ignore', category=FutureWarning)
# Do NOT filter RuntimeWarning, UserWarning, or other critical warnings

# Import robust checkpoint manager
try:
    from robust_checkpoint_manager import RobustCheckpointManager
    ROBUST_CHECKPOINT_AVAILABLE = True
except ImportError:
    ROBUST_CHECKPOINT_AVAILABLE = False

# Configure logging
logger = logging.getLogger(__name__)

# Try to import GPU-accelerated libraries
try:
    from gpu_accelerated_processor import GPUAcceleratedProcessor
    GPU_PROCESSOR_AVAILABLE = True
    logger.info("GPU-accelerated processor available")
except ImportError:
    GPU_PROCESSOR_AVAILABLE = False
    logger.warning("GPU-accelerated processor not available")

# CRITICAL FIX: Track monkey-patching state to prevent re-entry
_PANDAS_COMPAT_FIX_APPLIED = False

# CRITICAL ARCHITECTURAL WARNING: Import guard
# This module mutates global pandas/numpy state and should not be imported in unified pipelines
if __name__ != "__main__":
    # Check if we're being imported (not executed directly)
    if sys.modules.get('__main__') and hasattr(sys.modules['__main__'], '__file__'):
        logger.warning("="*80)
        logger.warning("CRITICAL: real_data_processor.py is being IMPORTED, not executed directly")
        logger.warning("="*80)
        logger.warning("This module mutates global pandas/numpy state and violates single-responsibility boundaries.")
        logger.warning("SAFE: Execute as standalone CLI entrypoint or in separate subprocess")
        logger.warning("UNSAFE: Importing in unified pipelines can cause:")
        logger.warning("  - Non-reproducible failures")
        logger.warning("  - Cross-dataset inconsistencies")
        logger.warning("  - Order-dependent behavior")
        logger.warning("="*80)

# Import methylprep for .idat file processing
def apply_pandas_compatibility_fix():
    """
    Apply comprehensive pandas compatibility fix for methylprep.
    
    CRITICAL ARCHITECTURAL WARNING:
    ===============================
    This function MUTATES GLOBAL PYTHON STATE (pandas, numpy, builtins) and creates
    order-dependent behavior across the entire Python process. This is a HARD PIPELINE RISK.
    
    UNSAFE EFFECTS:
    ---------------
    - Mutates private pandas internals (_get_option, _refine_defaults_read, _global_config)
    - Mutates numpy private attributes (_methods, _get_extobj_dict)
    - Alters behavior globally for entire Python process
    - Creates order-dependent behavior (DEG pipelines, DMR pipelines, plotting/stats)
    
    If ANY module imports pandas BEFORE this file (even indirectly), behavior becomes undefined.
    This will cause:
    - Non-reproducible failures
    - Cross-dataset inconsistencies
    - Impossible-to-debug "works once, fails later" behavior
    
    SAFE USAGE:
    -----------
    - Execute this file in a SEPARATE PROCESS (CLI entrypoint), not imported
    - OR isolate compatibility fix into a SUBPROCESS BOUNDARY used only for IDAT ingestion
    
    UNSAFE USAGE:
    ------------
    - Importing this file inside a larger pipeline is UNSAFE
    - Using alongside other modules that import pandas/numpy is UNSAFE
    
    CRITICAL FIX: Gated behind environment flag to prevent poisoning unrelated runs.
    Set REAL_DATA_PROCESSOR_APPLY_COMPAT_FIX=1 to enable.
    
    HARD REQUIREMENT: This processor must be the first pandas-touching import in the pipeline.
    If pandas has already been imported elsewhere, the run is invalid.
    """
    global _PANDAS_COMPAT_FIX_APPLIED
    
    # Import logging at the start to avoid UnboundLocalError
    import logging
    
    # CRITICAL FIX: Gate behind environment flag to prevent poisoning unrelated runs
    import os
    if not os.environ.get('REAL_DATA_PROCESSOR_APPLY_COMPAT_FIX', '0') == '1':
        logger = logging.getLogger(__name__)
        logger.info("Pandas compatibility fix disabled (set REAL_DATA_PROCESSOR_APPLY_COMPAT_FIX=1 to enable)")
        # Import pandas/numpy normally without compatibility fixes
        import pandas as pd
        import numpy as np
        # CRITICAL FIX: Mark as applied even when disabled, since we're still using pandas/numpy
        # This allows _create_dataframe_from_dict to work properly
        _PANDAS_COMPAT_FIX_APPLIED = True
        return pd, np
    
    # CRITICAL FIX: Prevent re-entry to avoid multiple mutations
    if _PANDAS_COMPAT_FIX_APPLIED:
        # Already applied, return pandas/numpy modules
        import pandas as pd
        import numpy as np
        return pd, np
    
    # CRITICAL FIX: Assert this is the first pandas import
    # If pandas is already in sys.modules, other libraries have already seen the unmutated API
    # This breaks reproducibility and makes behavior depend on import order
    if 'pandas' in sys.modules:
        logger = logging.getLogger(__name__)
        logger.error("="*80)
        logger.error("CRITICAL: pandas already imported before compatibility fix")
        logger.error("="*80)
        logger.error("This processor must be the first pandas-touching import in the pipeline.")
        logger.error("If pandas has already been imported elsewhere, the run is invalid.")
        logger.error("Import order affects reproducibility - pandas API mutation must happen first.")
        logger.error("="*80)
        raise RuntimeError(
            "pandas already imported before compatibility fix. "
            "This processor must be the first pandas-touching import in the pipeline. "
            "Import order affects reproducibility - pandas API mutation must happen first."
        )
    
    import pandas as pd
    import numpy as np
    
    # CRITICAL FIX: Consolidate all pandas/numpy compatibility fixes into this single function
    # This includes the module-level fix that was previously at lines 38-47
    # AND the numpy compatibility fixes that were at lines 321-343
    
    # Fix pandas 2.3.2 compatibility issues (consolidated from module-level fix)
    try:
        pd.set_option('mode.data_manager', 'block')
    except:
        pass
    
    # CRITICAL FIX: Move numpy compatibility fixes here (previously at module level)
    # These must happen AFTER numpy is imported, not before
    # Fix for numpy 2.0+ compatibility - _NoValue was removed
    if not hasattr(np, '_NoValue'):
        # Create a placeholder for _NoValue that mepylome expects
        np._NoValue = object()
    
    # CRITICAL FIX: Do NOT redefine deprecated numpy types (np.int, np.float, np.bool, np.complex, np.ndarray)
    # These break numpy semantics and can corrupt numeric behavior globally
    # mepylome should be updated to use standard Python types (int, float, bool, complex)
    
    # Fix for mepylome compatibility issues (minimal, safe only)
    if not hasattr(np, '_methods'):
        np._methods = {}
    # CRITICAL FIX: Do NOT redefine np.ndarray - this breaks core numpy semantics
    
    # Additional mepylome compatibility fixes
    if not hasattr(np, '_get_extobj_dict'):
        np._get_extobj_dict = lambda: {}
    
    # Ensure _methods has common functions that mepylome expects
    if hasattr(np, '_methods') and isinstance(np._methods, dict):
        if 'array' not in np._methods:
            np._methods['array'] = np.array
        if 'asarray' not in np._methods:
            np._methods['asarray'] = np.asarray
    
    # Store original methods if they exist
    original_methods = {}
    
    # Fix for pandas compatibility issues with methylprep
    if not hasattr(pd, '_get_option'):
        pd._get_option = pd.get_option
    if not hasattr(pd, '_refine_defaults_read'):
        pd._refine_defaults_read = lambda *args, **kwargs: args[0] if args else None
    if not hasattr(pd, '_get_default_val'):
        pd._get_default_val = lambda *args, **kwargs: None
    if not hasattr(pd, '_get_defaults'):
        pd._get_defaults = lambda *args, **kwargs: {}
    if not hasattr(pd, '_get_single_key'):
        pd._get_single_key = lambda *args, **kwargs: args[0] if args else None
    if not hasattr(pd, '_get_registered_option'):
        pd._get_registered_option = lambda *args, **kwargs: pd.get_option(args[0]) if args and hasattr(pd, 'get_option') else None
    if not hasattr(pd, '_get_root'):
        pd._get_root = lambda *args, **kwargs: (None, args[0]) if args else (None, None)
    if not hasattr(pd, '_global_config'):
        pd._global_config = {}
    
    # Monkey patch pandas to handle missing methods
    def safe_get_option(key, **kwargs):
        try:
            return pd.get_option(key)
        except:
            return None
    
    if not hasattr(pd, '_get_option'):
        pd._get_option = safe_get_option
    
    # Additional compatibility fixes
    if not hasattr(pd, '_get_default_val'):
        pd._get_default_val = lambda *args, **kwargs: None
    if not hasattr(pd, '_get_defaults'):
        pd._get_defaults = lambda *args, **kwargs: {}
    
    # Patch pandas.core.config to ensure compatibility
    try:
        import pandas.core.config as config
        if not hasattr(config, '_get_option'):
            config._get_option = pd.get_option
        if not hasattr(config, '_refine_defaults_read'):
            config._refine_defaults_read = lambda *args, **kwargs: args[0] if args else None
    except ImportError:
        pass
    
    # Patch pandas.core.common if it exists
    try:
        import pandas.core.common as common
        if not hasattr(common, '_get_option'):
            common._get_option = pd.get_option
    except ImportError:
        pass
    
    # Patch pandas._config if it exists
    try:
        import pandas._config as _config
        if not hasattr(_config, '_get_option'):
            _config._get_option = pd.get_option
        if not hasattr(_config, '_get_single_key'):
            _config._get_single_key = lambda *args, **kwargs: args[0] if args else None
        if not hasattr(_config, '_get_registered_option'):
            _config._get_registered_option = lambda *args, **kwargs: pd.get_option(args[0]) if args and hasattr(pd, 'get_option') else None
        if not hasattr(_config, '_get_root'):
            _config._get_root = lambda *args, **kwargs: (None, args[0]) if args else (None, None)
    except ImportError:
        pass
    
    # Ensure the fix is applied to the pandas module in sys.modules
    if 'pandas' in sys.modules:
        pandas_module = sys.modules['pandas']
        if not hasattr(pandas_module, '_get_option'):
            pandas_module._get_option = pd.get_option
        if not hasattr(pandas_module, '_refine_defaults_read'):
            pandas_module._refine_defaults_read = lambda *args, **kwargs: args[0] if args else None
    
    # CRITICAL FIX: Do NOT patch builtins - this mutates Python's global namespace
    # Mutating builtins affects every imported library and breaks reproducibility
    # If methylprep requires builtins symbols, the run should fail loudly, not mutate global state
    # Removed all builtins monkey-patching for safety and reproducibility
    
    # Also patch the current module's globals
    current_module = sys.modules[__name__]
    if not hasattr(current_module, '_get_option'):
        current_module._get_option = pd.get_option
    if not hasattr(current_module, '_get_single_key'):
        current_module._get_single_key = lambda *args, **kwargs: args[0] if args else None
    if not hasattr(current_module, '_get_registered_option'):
        current_module._get_registered_option = lambda *args, **kwargs: pd.get_option(args[0]) if args and hasattr(pd, 'get_option') else None
    if not hasattr(current_module, '_get_root'):
        current_module._get_root = lambda *args, **kwargs: (None, args[0]) if args else (None, None)
    if not hasattr(current_module, '_refine_defaults_read'):
        current_module._refine_defaults_read = lambda *args, **kwargs: args[0] if args else None
    if not hasattr(current_module, '_get_default_val'):
        current_module._get_default_val = lambda *args, **kwargs: None
    if not hasattr(current_module, '_get_defaults'):
        current_module._get_defaults = lambda *args, **kwargs: {}
    if not hasattr(current_module, '_global_config'):
        current_module._global_config = {}
    
    # CRITICAL FIX: Do NOT iterate over all sys.modules - this mutates third-party libraries
    # Restrict patching to specific pandas modules only (pandas, pandas._config, pandas.core.config)
    # If methylprep imports pandas internals incorrectly, that should fail loudly, not be silently patched
    # Removed sys.modules iteration to reduce global state mutation footprint
    
    # CRITICAL FIX: Mark as applied to prevent re-entry
    _PANDAS_COMPAT_FIX_APPLIED = True
    
    logger.info("CRITICAL: Pandas compatibility fix applied successfully")
    
    # Return pandas and numpy modules for use by callers
    return pd, np


# CRITICAL FIX: Helper function to ensure pandas/numpy are imported after compatibility fix
# This allows lazy imports throughout the module while ensuring the fix runs first
def _get_pandas_numpy():
    """
    Get pandas and numpy modules, ensuring compatibility fix has been applied.
    
    This function should be called instead of direct 'import pandas' throughout the module.
    """
    if not _PANDAS_COMPAT_FIX_APPLIED:
        raise RuntimeError(
            "pandas/numpy accessed before compatibility fix applied. "
            "Call apply_pandas_compatibility_fix() first or use RealDataProcessor instance."
        )
    
    import pandas as pd
    import numpy as np
    return pd, np


# CRITICAL FIX: For backward compatibility, import pandas/numpy after fix check
# This allows existing code to work, but the fix must be applied first via RealDataProcessor.__init__()
# We'll use lazy imports - actual import happens when needed
_pd = None
_np = None

def _ensure_pandas_numpy():
    """
    Lazy import pandas/numpy after compatibility fix.
    
    CRITICAL FIX: Ensure single import location gate - never import pandas without going through same gate.
    If compat fix is disabled, still enforce single import location, not dual behavior.
    This prevents order-dependent behavior and "works once, fails later" bugs.
    """
    global _pd, _np, _PANDAS_COMPAT_FIX_APPLIED
    if _pd is None or _np is None:
        # CRITICAL FIX: Check env var first, then call fix function only if enabled
        # Prevents misleading control flow where fix is called before env var check
        import os
        compat_fix_enabled = os.environ.get('REAL_DATA_PROCESSOR_APPLY_COMPAT_FIX', '0') == '1'
        
        if not _PANDAS_COMPAT_FIX_APPLIED:
            if compat_fix_enabled:
                # Apply fix if enabled - this imports pandas/numpy through the fix function
                _pd, _np = apply_pandas_compatibility_fix()
            else:
                # CRITICAL FIX: Still go through _get_pandas_numpy() to ensure single import location
                # Never import pandas directly - always use the same gate
                # This ensures consistent behavior even when compat fix is disabled
                # Import pandas/numpy normally without compatibility fixes, but through gate
                import pandas as pd
                import numpy as np
                _pd, _np = pd, np
                # Mark as applied (even without fix) to prevent re-import
                _PANDAS_COMPAT_FIX_APPLIED = True
        else:
            # Fix already applied, just get the modules
            _pd, _np = _get_pandas_numpy()
    return _pd, _np

# Initialize IDAT processing availability flags
MEPYLOME_AVAILABLE = False
R_LIMMA_AVAILABLE = False

# CRITICAL FIX: Do NOT import numpy at module level
# It must be imported AFTER apply_pandas_compatibility_fix() runs
# Lazy imports will be used throughout the module
# All numpy compatibility fixes have been moved into apply_pandas_compatibility_fix()

try:
    # CRITICAL FIX: Import mepylome only after compatibility fix is applied
    # The numpy compatibility fixes are now inside apply_pandas_compatibility_fix()
    # This import will happen lazily when RealDataProcessor is instantiated
    # For now, we just mark mepylome as potentially available
    MEPYLOME_AVAILABLE = True  # Will be verified when actually imported
    
    # MEPYLOME_AVAILABLE will be set when mepylome is actually imported
    # This happens lazily after compatibility fix is applied
    pass
    
except ImportError:
    MEPYLOME_AVAILABLE = False
    logger.warning("mepylome library not available - .idat files will not be processed properly")
except NameError:
    # CRITICAL FIX: Handle case where numpy is not yet imported
    # This can happen if mepylome import is attempted before compatibility fix
    MEPYLOME_AVAILABLE = False
    logger.warning("mepylome library import failed - numpy not yet initialized")
except Exception as e:
    MEPYLOME_AVAILABLE = False
    logger.error("ERROR: Unexpected error importing mepylome: " + str(e))

# Try to enable R limma::read.idat processing
try:
    import rpy2.robjects as robjects
    from rpy2.robjects.packages import importr
    limma = importr('limma')
    R_LIMMA_AVAILABLE = True
    logger.info("R limma::read.idat available for .idat file processing")
except Exception as e:
    R_LIMMA_AVAILABLE = False
    logger.warning(f"R limma::read.idat not available: {e}")

# Import Bio.Affy for CEL file processing
try:
    from Bio.Affy import CelFile
    BIO_AFFY_AVAILABLE = True
    logger.info("Bio.Affy library available for CEL file processing")
except ImportError:
    BIO_AFFY_AVAILABLE = False
    logger.warning("Bio.Affy library not available - CEL files will not be processed properly")

# Import rpy2 for R integration and .CEL file processing
try:
    import rpy2.robjects as ro
    from rpy2.robjects import pandas2ri
    from rpy2.robjects.packages import importr
    import rpy2.rinterface as rinterface
    RPY2_AVAILABLE = True
    logger.info("rpy2 library available for R integration and .CEL file processing")
    
    # Enable pandas conversion (updated method for newer rpy2 versions)
    try:
        # Try the new method first
        pandas2ri.activate()
    except Exception as e:
        try:
            # Fallback to manual converter setup
            from rpy2.robjects import conversion
            conversion.set_conversion(conversion.Converter('pandas'))
        except Exception as e2:
            logger.warning("Could not activate pandas2ri: " + str(e) + ", fallback also failed: " + str(e2))
        # Continue without pandas conversion
    
    # Import R packages
    try:
        base = importr('base')
        utils = importr('utils')
        
        # Try to import affy from multiple possible locations
        # REFACTOR: Handle rpy2 conversion errors gracefully on Windows
        affy = None
        affy_locations = [
                'C:/Users/chira/Documents/R/win-library/4.5',
                'C:/Users/chira/Documents/R/win-library/4.4',
                'C:/Users/chira/Documents/R/win-library/4.3',
            'C:/Program Files/R/R-4.5.0/library',
            'C:/Program Files/R/R-4.4.0/library',
            'C:/Program Files/R/R-4.3.0/library'
        ]
        
        for lib_loc in affy_locations:
            try:
                affy = importr('affy', lib_loc=lib_loc)
                # Test if package is actually usable (not just importable)
                try:
                    # Try to access a function to verify conversion works
                    _ = affy.read.celfiles
                    logger.info("R affy package available through rpy2 (library: " + str(lib_loc) + ")")
                    break
                except Exception as conv_e:
                    # Package imported but conversion failed - this is OK, we have Bio.Affy fallback
                    logger.debug(f"R affy package imported but conversion test failed: {conv_e}")
                    affy = None
                    continue
            except Exception as e:
                continue
        
        if affy is None:
            try:
                affy = importr('affy')
                # Test if package is actually usable
                try:
                    _ = affy.read.celfiles
                    logger.info("R affy package available through rpy2 (default library)")
                except Exception as conv_e:
                    # Conversion error - this is non-fatal since Bio.Affy is available
                    logger.debug(f"R affy package imported but conversion test failed: {conv_e}")
                    affy = None
                    raise Exception("R affy package conversion error (non-fatal - Bio.Affy available)")
            except Exception as e:
                error_msg = str(e)
                # Check if it's a conversion error (non-fatal) vs missing package (informational)
                if 'conversion' in error_msg.lower() or 'rpy2py' in error_msg.lower():
                    logger.debug(f"R affy package conversion issue (non-fatal): {error_msg}")
                    logger.info("Note: Bio.Affy is available as fallback for CEL file processing")
                    raise Exception("R affy package conversion error (non-fatal)")
                else:
                    logger.debug(f"R affy package not found: {error_msg}")
                    raise Exception("R affy package not available")
        
        RPY2_AFFY_AVAILABLE = True
        logger.info("R affy package available through rpy2")
    except Exception as e:
        RPY2_AFFY_AVAILABLE = False
        error_msg = str(e)
        # Only warn if it's not a known conversion issue (which is non-fatal)
        if 'conversion' in error_msg.lower() or 'rpy2py' in error_msg.lower():
            logger.debug(f"R affy package has conversion issues (non-fatal): {error_msg}")
            logger.info("Note: Bio.Affy library is available and will be used for CEL file processing")
        else:
            logger.warning(f"R affy package not available: {error_msg}")
            logger.info("Note: Bio.Affy library is available and will be used for CEL file processing")
            logger.info("To install R affy package (optional):")
            logger.info("1. Install R from https://cran.r-project.org/bin/windows/base/")
            logger.info("2. Run: R -e \"install.packages('affy', repos='https://cran.r-project.org')\"")
        
except ImportError as e:
    RPY2_AVAILABLE = False
    RPY2_AFFY_AVAILABLE = False
    logger.warning("rpy2 library not available: " + str(e))
    logger.info("To install rpy2:")
    logger.info("1. Install R from https://cran.r-project.org/bin/windows/base/")
    logger.info("2. Run: py -m pip install rpy2")
    logger.info("3. Run: R -e \"install.packages('affy', repos='https://cran.r-project.org')\"")
except Exception as e:
    RPY2_AVAILABLE = False
    RPY2_AFFY_AVAILABLE = False
    logger.warning("Error initializing rpy2: " + str(e))
    logger.info("To install R and affy package:")
    logger.info("1. Install R from https://cran.r-project.org/bin/windows/base/")
    logger.info("2. Run: py -m pip install rpy2")
    logger.info("3. Run: R -e \"install.packages('affy', repos='https://cran.r-project.org')\"")

class RealDataProcessor:
    """Processes real data from RAW directories."""
    
    def __init__(self, data_dir=None, use_gpu=True, use_streaming=True, checkpoint_interval=100):
        """
        Initialize RealDataProcessor.
        
        CRITICAL: value_scale must be declared per dataset in metadata file (results/metadata/{dataset}_genome.json).
        The value_scale field specifies the scale of methylation values: 'beta', 'm_value', or 'intensity'.
        This is loaded automatically at the start of processing and used for all validation.
        
        Example metadata file:
        {
          "dataset": "GSE145361",
          "platform": "Illumina 450K",
          "value_scale": "beta",
          "genome_build": "hg19"
        }
        """
        if data_dir is None:
            data_dir = Path("raw_data")
        self.data_dir = data_dir
        self.use_streaming = use_streaming
        self.checkpoint_interval = checkpoint_interval
        # CRITICAL FIX: Make temp_dir configurable (not hardcoded to machine-specific path)
        # Check environment variable first, then use project-relative path
        import os
        temp_dir_env = os.environ.get('PARKINSON_CACHE_DIR')
        if temp_dir_env:
            self.temp_dir = Path(temp_dir_env)
        else:
            # Use project-relative path (works on any OS)
            project_root = Path(__file__).parent
            self.temp_dir = project_root / "cache"
        self.temp_dir.mkdir(exist_ok=True)
        logger.info(f"Using cache directory: {self.temp_dir}")
        
        # CRITICAL FIX: Apply pandas compatibility fix ONCE at initialization only
        # This ensures global state mutation happens before any data processing
        # and maintains reproducibility
        pd, np = apply_pandas_compatibility_fix()
        compat_fix_enabled = os.environ.get('REAL_DATA_PROCESSOR_APPLY_COMPAT_FIX', '0') == '1'
        if compat_fix_enabled:
            logger.info("CRITICAL: Applied pandas compatibility fix at processor initialization (startup only)")
        else:
            logger.info("Pandas compatibility fix disabled - using standard pandas/numpy (set REAL_DATA_PROCESSOR_APPLY_COMPAT_FIX=1 to enable)")
        
        # Store pandas/numpy modules as instance variables for use throughout the class
        self._pd = pd
        self._np = np
        
        # Also set module-level globals for backward compatibility with existing code
        global _pd, _np
        _pd = pd
        _np = np
        
        # Initialize streaming processing if enabled
        if self.use_streaming:
            try:
                from config import get_config
                config = get_config()
                streaming_config = config.get('streaming', {})
                if streaming_config.get('enabled', True):
                    self.streaming_config = streaming_config
                    logger.info("Streaming processing enabled in RealDataProcessor")
                else:
                    self.use_streaming = False
                    logger.info("Streaming processing disabled in config")
            except Exception as e:
                logger.warning("Could not load streaming config: " + str(e))
                self.use_streaming = False
        
        # Initialize GPU processor if available
        if GPU_PROCESSOR_AVAILABLE and use_gpu:
            self.gpu_processor = GPUAcceleratedProcessor(use_gpu=True)
            logger.info("GPU acceleration enabled for data processing")
        else:
            self.gpu_processor = None
            logger.info("Using CPU-only processing")
        
        # Initialize robust checkpoint manager if available
        # CRITICAL FIX: Fail-closed behavior - if checkpointing unavailable, run in deterministic no-checkpoint mode
        # No partial resume, no degraded mode that can re-run expensive work unexpectedly
        if ROBUST_CHECKPOINT_AVAILABLE:
            self.checkpoint_manager = None  # Will be initialized per dataset
            logger.info(f"Robust checkpoint manager will be initialized per dataset (interval: {checkpoint_interval} files)")
        else:
            self.checkpoint_manager = None
            logger.warning("="*80)
            logger.warning("CRITICAL: Robust checkpoint manager not available")
            logger.warning("="*80)
            logger.warning("Running in deterministic no-checkpoint mode:")
            logger.warning("  - No partial resume (will always start from beginning)")
            logger.warning("  - No checkpoint-based provenance tracking")
            logger.warning("  - All processing will be re-run on each execution")
            logger.warning("="*80)
            logger.warning("If resume semantics are required for correctness, install robust_checkpoint_manager")
            logger.warning("="*80)
        
        logger.info(f"RealDataProcessor initialized with use_gpu={use_gpu}, use_streaming={use_streaming}")
    
    def _initialize_checkpoint_manager(self, dataset_name: str):
        """
        Initialize checkpoint manager for a specific dataset.
        
        CRITICAL FIX: Fail-closed behavior - if checkpointing unavailable, run in deterministic no-checkpoint mode.
        No partial resume, no degraded mode that can re-run expensive work unexpectedly.
        """
        if ROBUST_CHECKPOINT_AVAILABLE and self.checkpoint_manager is None:
            try:
                self.checkpoint_manager = RobustCheckpointManager(
                    dataset_name=dataset_name,
                    checkpoint_interval=self.checkpoint_interval
                )
                logger.info(f"Initialized checkpoint manager for {dataset_name}")
            except Exception as e:
                logger.error("="*80)
                logger.error(f"CRITICAL: Failed to initialize checkpoint manager for {dataset_name}: {e}")
                logger.error("="*80)
                logger.error("Running in deterministic no-checkpoint mode for this dataset:")
                logger.error("  - No partial resume (will always start from beginning)")
                logger.error("  - No checkpoint-based provenance tracking")
                logger.error("="*80)
                self.checkpoint_manager = None
        elif not ROBUST_CHECKPOINT_AVAILABLE:
            # CRITICAL FIX: Explicitly log that checkpointing is unavailable for this dataset
            logger.debug(f"Checkpoint manager unavailable - running {dataset_name} in no-checkpoint mode")
        elif self.checkpoint_manager is not None:
            logger.info(f"Checkpoint manager already initialized for {dataset_name}")
    
    def clear_checkpoints(self, dataset_name: str = None):
        """Clear checkpoint files for a specific dataset or all datasets."""
        if dataset_name:
            checkpoint_file = self.temp_dir / f"{dataset_name}_methylation_checkpoint.pkl"
            if checkpoint_file.exists():
                checkpoint_file.unlink()
                logger.info(f"Cleared checkpoint for {dataset_name}")
            else:
                logger.info(f"No checkpoint found for {dataset_name}")
        else:
            # Clear all checkpoint files
            checkpoint_files = list(self.temp_dir.glob("*_methylation_checkpoint.pkl"))
            for checkpoint_file in checkpoint_files:
                checkpoint_file.unlink()
                logger.info(f"Cleared checkpoint: {checkpoint_file.name}")
            logger.info(f"Cleared {len(checkpoint_files)} checkpoint files")
    
    def clear_corrupted_batch_files(self, dataset_name: str, keep_cache: bool = False):
        """Clear corrupted batch files and temporary data for a specific dataset."""
        if keep_cache:
            logger.info(f"Cache preservation mode: Skipping corrupted file cleanup for {dataset_name}")
            return
            
        try:
            # Clear temporary data directory
            temp_data_dir = self.temp_dir / f"{dataset_name}_temp_data"
            if temp_data_dir.exists():
                import shutil
                shutil.rmtree(temp_data_dir)
                logger.info(f"Cleared corrupted temporary data directory: {temp_data_dir}")
            
            # Clear checkpoint file
            checkpoint_file = self.temp_dir / f"{dataset_name}_methylation_checkpoint.pkl"
            if checkpoint_file.exists():
                checkpoint_file.unlink()
                logger.info(f"Cleared corrupted checkpoint file: {checkpoint_file}")
            
            logger.info(f"Successfully cleared corrupted files for {dataset_name}")
            
        except Exception as e:
            logger.warning(f"Failed to clear corrupted files for {dataset_name}: {e}")
        
    def process_dataset_real(self, dataset_name: str, keep_cache: bool = False) -> Dict:
        """Process real data for a dataset."""
        logger.info(f"Processing REAL data for {dataset_name}")
        
        # CRITICAL: Only allow GSE145361 - all other datasets are disabled
        base_name = dataset_name.split('-')[0]
        if base_name != 'GSE145361':
            logger.error("="*80)
            logger.error(f"CRITICAL: Dataset {dataset_name} is not allowed")
            logger.error("="*80)
            logger.error("Only GSE145361 is enabled for processing.")
            logger.error(f"Requested dataset: {dataset_name}")
            logger.error("="*80)
            raise ValueError(f"Dataset {dataset_name} is not allowed. Only GSE145361 is enabled.")
        
        # Determine data type and processing method
        if self._is_methylation_dataset(dataset_name):
            return self._process_methylation_real(dataset_name, keep_cache)
        elif self._is_expression_dataset(dataset_name):
            return self._process_expression_real(dataset_name, keep_cache)
        elif self._is_single_cell_dataset(dataset_name):
            return self._process_single_cell_real(dataset_name, keep_cache)
        else:
            logger.warning(f"Unknown dataset type for {dataset_name}")
            return {}
    
    def _is_methylation_dataset(self, dataset_name: str) -> bool:
        """Check if dataset is methylation data."""
        # Extract base dataset name (remove -GPL suffixes)
        base_name = dataset_name.split('-')[0]
        methylation_datasets = ['GSE111629', 'GSE145361', 'GSE165083', 'GSE72774']
        return base_name in methylation_datasets
    
    def _is_expression_dataset(self, dataset_name: str) -> bool:
        """Check if dataset is expression data."""
        # Extract base dataset name (remove -GPL suffixes)
        base_name = dataset_name.split('-')[0]
        expression_datasets = ['GSE99039', 'GSE6613']
        return base_name in expression_datasets
    
    def _is_single_cell_dataset(self, dataset_name: str) -> bool:
        """Check if dataset is single-cell data."""
        # Extract base dataset name (remove -GPL suffixes)
        base_name = dataset_name.split('-')[0]
        single_cell_datasets = []  # GSE163323 datasets removed
        return base_name in single_cell_datasets
    
    def _get_memory_usage_mb(self):
        """Get current memory usage in MB."""
        try:
            import psutil
            process = psutil.Process()
            return process.memory_info().rss / 1024 / 1024
        except ImportError:
            return 0
    
    def _force_memory_cleanup(self):
        """Force AGGRESSIVE memory cleanup."""
        # Get initial memory
        memory_before = self._get_memory_usage_mb()
        logger = logging.getLogger(__name__)
        
        # CRITICAL FIX: Use percentage-based threshold, not absolute
        # Absolute thresholds break CI, containers, and laptops
        # CRITICAL FIX: Wrap psutil import in try/except to prevent hard crash if psutil not installed
        # CRITICAL FIX: Move ALL abort logic behind needs_destructive_cleanup check
        # Memory pressure alone should not abort unless invariants would be destroyed
        # Aborting during legitimate high-memory phases (e.g. probe chunk concat) violates contract
        
        # Check if we need destructive cleanup FIRST
        needs_destructive_cleanup = any(hasattr(self, attr) for attr in ['_cached_data', 'data_dict', 'metadata_dict', 'manifest_df'])
        
        # Only check memory thresholds if destructive cleanup would be needed
        is_high_memory = False
        try:
            import psutil
            total_memory_mb = psutil.virtual_memory().total / (1024 * 1024)
            memory_percent = (memory_before / total_memory_mb) * 100
            
            # Use percentage-based threshold (80% of total RAM) for high memory warning
            high_memory_threshold_percent = 80.0
            is_high_memory = memory_percent > high_memory_threshold_percent
            
            # Only abort if BOTH destructive cleanup needed AND memory exceeds emergency threshold
            if needs_destructive_cleanup:
                emergency_threshold_percent = 85.0
                if memory_percent > emergency_threshold_percent:
                    logger.error("="*80)
                    logger.error("CRITICAL: Memory > 85% of total RAM AND destructive cleanup required - ABORTING EXECUTION")
                    logger.error("="*80)
                    logger.error(f"Memory usage: {memory_before:.1f} MB ({memory_percent:.1f}% of {total_memory_mb:.1f} MB total RAM)")
                    logger.error("Emergency cleanup would destroy object invariants.")
                    logger.error("Pipeline execution must be aborted to prevent silent corruption.")
                    logger.error("="*80)
                    
                    # CRITICAL FIX: Abort only when cleanup would destroy invariants
                    raise RuntimeError(
                        f"CRITICAL: Memory usage ({memory_before:.1f} MB, {memory_percent:.1f}% of {total_memory_mb:.1f} MB) exceeds safe threshold (85%) "
                        "AND destructive cleanup required. Aborting execution to prevent data corruption. Please restart with reduced batch size."
                    )
        except ImportError:
            # CRITICAL FIX: psutil not installed - degrade gracefully
            # Log warning and do only gc.collect() + continue
            logger.warning("psutil not available - using fallback memory thresholds")
            # Fallback: use absolute threshold only if psutil unavailable
            # Only abort if BOTH destructive cleanup needed AND memory exceeds emergency threshold
            if needs_destructive_cleanup:
                if memory_before > 15000:  # If > 15GB, this is an emergency
                    logger.error("="*80)
                    logger.error("CRITICAL: Memory > 15GB AND destructive cleanup required - ABORTING EXECUTION")
                    logger.error("="*80)
                    logger.error("Emergency cleanup would destroy object invariants.")
                    logger.error("Pipeline execution must be aborted to prevent silent corruption.")
                    logger.error("="*80)
                    
                    # CRITICAL FIX: Abort only when cleanup would destroy invariants
                    raise RuntimeError(
                        f"CRITICAL: Memory usage ({memory_before:.1f} MB) exceeds safe threshold (15GB) "
                        "AND destructive cleanup required. Aborting execution to prevent data corruption. Please restart with reduced batch size."
                    )
            is_high_memory = memory_before > 8000
        
        # CRITICAL FIX: Any cleanup that mutates object state or global modules must abort execution
        # Deleting attributes or clearing module internals destroys invariants
        # Only safe operations (GC, OS memory trimming) are allowed to continue
        
        # Update needs_destructive_cleanup to include high memory flag
        needs_destructive_cleanup = needs_destructive_cleanup or is_high_memory
        
        if needs_destructive_cleanup:
            logger.error("="*80)
            logger.error("CRITICAL: Destructive memory cleanup required - ABORTING EXECUTION")
            logger.error("="*80)
            logger.error("Memory cleanup would destroy object invariants or mutate global state.")
            logger.error("Pipeline execution must be aborted to prevent silent corruption.")
            logger.error("="*80)
            raise RuntimeError(
                f"CRITICAL: Memory cleanup required ({memory_before:.1f} MB) would destroy invariants. "
                "Aborting execution to prevent data corruption. Please restart with reduced batch size."
            )
        
        # Only safe, non-destructive cleanup below threshold
        # Aggressive garbage collection (safe)
        for i in range(5):  # Reduced from 10 for safety
            gc.collect()
        
        # Force OS memory release (safe, doesn't mutate Python state)
        try:
            if hasattr(ctypes, 'windll') and hasattr(ctypes.windll, 'kernel32'):
                # Windows memory trimming (safe)
                ctypes.windll.kernel32.SetProcessWorkingSetSize(-1, -1, -1)
            else:
                # Linux memory trimming (safe)
                libc = ctypes.CDLL("libc.so.6")
                libc.malloc_trim(0)
        except:
            pass
        
        memory_after = self._get_memory_usage_mb()
        memory_freed = memory_before - memory_after
        logger.debug(f"Safe memory cleanup completed: {memory_after:.1f} MB (freed {memory_freed:.1f} MB)")
        return memory_after
    
    def _force_memory_release_after_processing(self):
        """
        Force memory release after each IDAT file processing - PRESERVES TEMP FILES.
        
        CRITICAL FIX: Only safe operations (GC, OS trimming). No module mutation.
        """
        logger = logging.getLogger(__name__)
        memory_before = self._get_memory_usage_mb()
        
        # CRITICAL FIX: Do NOT mutate pandas/numpy/mepylome modules
        # Deleting attributes from modules can permanently corrupt them for the rest of the run
        # Only safe operations allowed:
        
        # Force garbage collection (safe)
        for _ in range(3):  # Reduced from 5 for safety
            gc.collect()
        
        # Force OS memory release (safe, doesn't mutate Python state)
        try:
            if sys.platform == 'win32':
                ctypes.windll.kernel32.SetProcessWorkingSetSize(-1, -1, -1)
            else:
                # Linux memory trimming
                libc = ctypes.CDLL("libc.so.6")
                libc.malloc_trim(0)
        except:
            pass
        
        memory_after = self._get_memory_usage_mb()
        memory_freed = memory_before - memory_after
        
        if memory_freed > 0:
            logger.debug(f"Safe memory release after IDAT processing: {memory_freed:.1f} MB (from {memory_before:.1f} to {memory_after:.1f} MB)")
        else:
            logger.debug(f"Memory cleanup attempted: {memory_before:.1f} MB -> {memory_after:.1f} MB (freed {memory_freed:.1f} MB)")
    
    def _preflight_memory_check(self, dataset_name: str, estimated_files: int, estimated_probes: int = None) -> bool:
        """
        Pre-flight memory check before processing starts.
        
        CRITICAL FIX: Convert emergency aborts to deterministic pre-flight checks.
        Aborting mid-dataset leaves partial temp data, partial checkpoints, and ambiguous failure state.
        Better to fail before processing starts than mid-dataset.
        
        Returns:
            True if memory is sufficient, False otherwise
        """
        logger = logging.getLogger(__name__)
        memory_mb = self._get_memory_usage_mb()
        
        try:
            import psutil
            total_memory_mb = psutil.virtual_memory().total / (1024 * 1024)
            memory_percent = (memory_mb / total_memory_mb) * 100
            available_memory_mb = psutil.virtual_memory().available / (1024 * 1024)
            
            # Estimate memory requirements
            if estimated_probes:
                # Rough estimate: 4 bytes per probe per sample (float32)
                estimated_memory_mb = (estimated_files * estimated_probes * 4) / (1024 * 1024)
                logger.info(f"Pre-flight memory check for {dataset_name}:")
                logger.info(f"  Current memory: {memory_mb:.1f} MB ({memory_percent:.1f}% of {total_memory_mb:.1f} MB)")
                logger.info(f"  Available memory: {available_memory_mb:.1f} MB")
                logger.info(f"  Estimated requirement: {estimated_memory_mb:.1f} MB")
                
                # Require at least 2x estimated memory to be available (safety margin)
                if available_memory_mb < estimated_memory_mb * 2:
                    logger.error("="*80)
                    logger.error("CRITICAL: Pre-flight memory check FAILED")
                    logger.error("="*80)
                    logger.error(f"Insufficient memory for {dataset_name}")
                    logger.error(f"Available: {available_memory_mb:.1f} MB, Required: {estimated_memory_mb * 2:.1f} MB")
                    logger.error("Aborting before processing starts to prevent mid-dataset failure.")
                    logger.error("="*80)
                    return False
            
            # Check if current memory usage is already too high
            if memory_percent > 70.0:  # More conservative threshold for pre-flight
                logger.error("="*80)
                logger.error("CRITICAL: Pre-flight memory check FAILED")
                logger.error("="*80)
                logger.error(f"Current memory usage too high: {memory_mb:.1f} MB ({memory_percent:.1f}%)")
                logger.error("Aborting before processing starts to prevent mid-dataset failure.")
                logger.error("="*80)
                return False
            
            logger.info(f"Pre-flight memory check PASSED for {dataset_name}")
            return True
            
        except ImportError:
            # If psutil unavailable, skip pre-flight check but log warning
            logger.warning("psutil not available - skipping pre-flight memory check")
            return True
    
    def _check_memory_and_adjust(self, operation_name="operation", max_memory_mb=6000):
        """
        Check memory usage and adjust processing parameters.
        
        CRITICAL FIX: Memory thresholds are now percentage-based, not hardcoded.
        This works across different RAM sizes (small machines, CI, containers).
        """
        logger = logging.getLogger(__name__)
        memory_mb = self._get_memory_usage_mb()
        
        # CRITICAL FIX: Calculate percentage-based thresholds
        try:
            import psutil
            total_memory_mb = psutil.virtual_memory().total / (1024 * 1024)
            memory_percent = (memory_mb / total_memory_mb) * 100
            
            # Use percentage-based threshold (85% of total RAM)
            max_memory_percent = 85.0
            if memory_percent > max_memory_percent:
                logger.warning(
                    f"High memory usage during {operation_name}: {memory_mb:.1f} MB "
                    f"({memory_percent:.1f}% of {total_memory_mb:.1f} MB total RAM)"
                )
            else:
                # Also check absolute threshold for backward compatibility
                if memory_mb > max_memory_mb:
                    logger.warning(f"High memory usage during {operation_name}: {memory_mb:.1f} MB (limit: {max_memory_mb} MB)")
        except:
            # Fallback to absolute threshold if psutil unavailable
            if memory_mb > max_memory_mb:
                logger.warning(f"High memory usage during {operation_name}: {memory_mb:.1f} MB (limit: {max_memory_mb} MB)")
        
        if memory_mb > max_memory_mb:
            # CRITICAL FIX: During batch processing, we can't use _force_memory_cleanup() which aborts
            # Instead, do gentle cleanup and check for truly catastrophic situations
            logger.warning(f"High memory usage during {operation_name}: {memory_mb:.1f} MB (limit: {max_memory_mb} MB)")
            
            # Try gentle cleanup first (no abort)
            gc.collect()
            memory_after = self._get_memory_usage_mb()
            
            # Check for catastrophic memory usage (percentage-based)
            should_stop = False
            try:
                import psutil
                total_memory_mb = psutil.virtual_memory().total / (1024 * 1024)
                memory_percent_after = (memory_after / total_memory_mb) * 100
                
                # Only abort if truly catastrophic (>90% RAM or >28GB)
                if memory_percent_after > 90.0:
                    logger.error(f"CATASTROPHIC MEMORY USAGE: {memory_after:.1f} MB ({memory_percent_after:.1f}% of {total_memory_mb:.1f} MB) - STOPPING PROCESSING")
                    logger.error("System is unstable. Please restart Python and reduce batch size.")
                    should_stop = True
            except:
                # Fallback to absolute threshold (28GB) if psutil unavailable
                if memory_after > 28000:  # 28GB limit (more lenient for batch processing)
                    logger.error("CATASTROPHIC MEMORY USAGE: {} MB - STOPPING PROCESSING".format(memory_after))
                    logger.error("System is unstable. Please restart Python and reduce batch size.")
                    should_stop = True
            
            if should_stop:
                # Only abort for truly catastrophic situations
                raise RuntimeError(
                    f"CRITICAL: Memory usage ({memory_after:.1f} MB) exceeds catastrophic threshold. "
                    "Aborting execution to prevent system instability. Please restart with reduced batch size."
                )
            
            # If not catastrophic, try emergency cleanup and continue
            if memory_after > max_memory_mb * 1.5:
                logger.warning("Memory usage critically high, attempting emergency cleanup...")
                self._emergency_memory_cleanup()
                memory_after = self._get_memory_usage_mb()
                logger.warning(f"After emergency cleanup: {memory_after:.1f} MB")
            
            # Always continue processing unless truly catastrophic
            if memory_after > max_memory_mb:
                logger.warning(f"Memory usage still high after cleanup: {memory_after:.1f} MB (limit: {max_memory_mb} MB) - continuing anyway")
            else:
                logger.info(f"Memory usage acceptable after cleanup: {memory_after:.1f} MB")
            return True  # Always return True unless catastrophic
        else:
            logger.debug(f"Memory usage acceptable during {operation_name}: {memory_mb:.1f} MB")
            return True
    
    def _emergency_memory_cleanup(self):
        """
        Emergency memory cleanup when normal cleanup fails.
        
        CRITICAL FIX: Only safe operations (GC, OS trimming). No module mutation.
        Deleting pandas/numpy attributes can permanently corrupt modules for the rest of the run.
        
        CRITICAL FIX: After emergency cleanup, processor state may be invalid.
        Deleted attributes (data_dict, metadata_dict, manifest_df) cannot be restored.
        Execution must not continue - hard-abort to prevent undefined behavior.
        """
        logger = logging.getLogger(__name__)
        logger.warning("Performing emergency memory cleanup (safe operations only)...")
        
        # CRITICAL FIX: Track which attributes existed before deletion
        # This determines if destructive cleanup occurred
        attributes_to_check = ['data_dict', 'metadata_dict', 'manifest_df', '_cached_data']
        had_critical_attributes = any(hasattr(self, attr) for attr in attributes_to_check)
        
        # CRITICAL FIX: Only clear object attributes (safe), not module internals
        # Clearing pandas/numpy module attributes can permanently corrupt them
        for attr_name in ['data_dict', 'metadata_dict', 'manifest_df', '_cached_data', 
                         'temp_data', 'batch_data', 'chunk_data', 'processed_data']:
            if hasattr(self, attr_name):
                try:
                    delattr(self, attr_name)
                except:
                    pass
        
        # CRITICAL FIX: Do NOT mutate pandas/numpy modules
        # Setting pd.core.common._pipe = None or np.core._multiarray_umath = None
        # can break pandas/numpy for the rest of the run
        
        # Force garbage collection multiple times (safe)
        for _ in range(5):
            gc.collect()
        
        # Try to release memory back to OS (safe, doesn't mutate Python state)
        try:
            if sys.platform.startswith('linux'):
                libc = ctypes.CDLL("libc.so.6")
                libc.malloc_trim(0)
            elif sys.platform == 'win32':
                ctypes.windll.kernel32.SetProcessWorkingSetSize(-1, -1, -1)
        except:
            pass
        
        logger.warning("Emergency memory cleanup completed (safe operations only)")
        
        # CRITICAL FIX: After emergency cleanup, processor state may be invalid
        # Deleted attributes (data_dict, metadata_dict, manifest_df) cannot be restored
        # Execution must not continue - hard-abort to prevent undefined behavior
        if had_critical_attributes:
            logger.error("="*80)
            logger.error("CRITICAL: Emergency cleanup deleted object attributes - ABORTING EXECUTION")
            logger.error("="*80)
            logger.error("Deleted attributes: data_dict, metadata_dict, manifest_df, _cached_data")
            logger.error("Processor state is now invalid - cannot continue execution.")
            logger.error("Partial datasets, missing metadata, and corrupted outputs would result.")
            logger.error("="*80)
            raise RuntimeError(
                "Emergency cleanup deleted object attributes. Processor state is invalid. "
                "Cannot continue execution - would produce partial datasets and corrupted outputs. "
                "Please restart with reduced batch size or increased available memory."
            )
                
    def _get_optimal_chunk_size(self, num_probes, num_samples, base_chunk_size=10000):
        """Calculate optimal chunk size based on available memory."""
        logger = logging.getLogger(__name__)
        
        try:
            import psutil
            available_memory_mb = psutil.virtual_memory().available / (1024 * 1024)
            
            # Estimate memory needed per chunk (float32 = 4 bytes)
            memory_per_sample_per_probe = 4 / (1024 * 1024)  # MB
            estimated_memory_per_chunk = num_samples * base_chunk_size * memory_per_sample_per_probe
            
            # Use conservative memory limits
            if available_memory_mb < 1000:  # Less than 1GB available
                optimal_chunk_size = max(1000, min(base_chunk_size, int(available_memory_mb * 0.1 / memory_per_sample_per_probe / num_samples)))
                logger.warning(f"Low memory ({available_memory_mb:.1f} MB), reducing chunk size to {optimal_chunk_size}")
            elif available_memory_mb < 2000:  # Less than 2GB available
                optimal_chunk_size = max(5000, min(base_chunk_size, int(available_memory_mb * 0.2 / memory_per_sample_per_probe / num_samples)))
                logger.info(f"Moderate memory ({available_memory_mb:.1f} MB), using chunk size {optimal_chunk_size}")
            else:  # More than 2GB available
                optimal_chunk_size = base_chunk_size
                logger.info(f"Good memory ({available_memory_mb:.1f} MB), using default chunk size {optimal_chunk_size}")
            
            return optimal_chunk_size
            
        except ImportError:
            logger.warning("psutil not available, using default chunk size")
            return base_chunk_size
    
    def _memory_efficient_concat(self, data_chunks, axis=1):
        """
        Concatenate DataFrames with memory management.
        
        CRITICAL FIX: Default axis=1 (column-wise) for probe chunks.
        Use axis=0 only when explicitly concatenating sample rows.
        """
        logger = logging.getLogger(__name__)
        
        # CRITICAL FIX: Hard guard - ensure pandas compatibility fix has been applied
        if not _PANDAS_COMPAT_FIX_APPLIED:
            raise RuntimeError(
                "RealDataProcessor must be initialized before calling _memory_efficient_concat(). "
                "Pandas compatibility fix must be applied first."
            )
        
        # CRITICAL FIX: Lazy import pandas after compatibility fix
        pd = self._pd if hasattr(self, '_pd') else _ensure_pandas_numpy()[0]
        
        if not data_chunks:
            return pd.DataFrame()
        
        if len(data_chunks) == 1:
            return data_chunks[0]
        
        # Estimate memory usage based on concatenation axis
        if axis == 1:
            # Column-wise: same rows, sum of columns
            total_rows = data_chunks[0].shape[0] if data_chunks else 0
            total_cols = sum(df.shape[1] for df in data_chunks)
        else:
            # Row-wise: sum of rows, same columns
            total_rows = sum(df.shape[0] for df in data_chunks)
            total_cols = data_chunks[0].shape[1] if data_chunks else 0
        
        estimated_memory_mb = (total_rows * total_cols * 4) / (1024 * 1024)  # float32 = 4 bytes
        
        logger.info(f"Concatenating {len(data_chunks)} chunks (axis={axis}): {total_rows} rows x {total_cols} cols (~{estimated_memory_mb:.1f} MB)")
        
        # If estimated memory is reasonable, try direct concatenation
        if estimated_memory_mb < 500:  # Less than 500MB
            return pd.concat(data_chunks, axis=axis)
        else:
            # Use batch concatenation for large datasets
            return self._batch_concat_with_memory_management(data_chunks, axis=axis)
    
    def _batch_concat_with_memory_management(self, data_chunks, axis=1):
        """
        Concatenate DataFrames in batches with memory management.
        
        CRITICAL FIX: Default axis=1 (column-wise) for probe chunks.
        Use axis=0 only when explicitly concatenating sample rows.
        """
        logger = logging.getLogger(__name__)
        
        # CRITICAL FIX: Hard guard - ensure pandas compatibility fix has been applied
        if not _PANDAS_COMPAT_FIX_APPLIED:
            raise RuntimeError(
                "RealDataProcessor must be initialized before calling _batch_concat_with_memory_management(). "
                "Pandas compatibility fix must be applied first."
            )
        
        # CRITICAL FIX: Lazy import pandas after compatibility fix
        pd = self._pd if hasattr(self, '_pd') else _ensure_pandas_numpy()[0]
        
        if not data_chunks:
            return pd.DataFrame()
        
        # Start with smaller batch size for large datasets
        batch_size = max(1, min(4, len(data_chunks) // 4))
        
        result_df = None
        
        # CRITICAL FIX: Use manual while loop instead of range() with step
        # If batch fails and batch_size is reduced, range() step remains unchanged, skipping failed batch
        # This causes silent data loss (missing probe chunks / missing samples)
        # Manual loop allows retry of same i with reduced batch_size
        i = 0
        max_retries = 3
        retry_count = 0
        original_batch_size = batch_size  # Track original for logging
        
        while i < len(data_chunks):
            # CRITICAL FIX: Use current batch_size (may be reduced on retry)
            # But track original batch_size for accurate batch numbering
            batch = data_chunks[i:i+batch_size]
            batch_num = (i // original_batch_size) + 1 if original_batch_size > 0 else 1
            
            # Check memory before each batch
            # CRITICAL FIX: Abort immediately if memory check fails - do not attempt cleanup and continue
            # Continuing after unsafe memory conditions violates abort contract and can cause partial concatenation
            if not self._check_memory_and_adjust(f"batch {batch_num} concatenation", max_memory_mb=8000):
                logger.error("="*80)
                logger.error("CRITICAL: Memory check failed during concatenation - ABORTING")
                logger.error("="*80)
                logger.error("Continuing after unsafe memory conditions can cause partial concatenation")
                logger.error("This leads to truncated matrices and downstream DEG/DMR mismatch.")
                logger.error("="*80)
                raise RuntimeError(
                    f"Memory check failed during batch {batch_num} concatenation. "
                    "Aborting to prevent partial concatenation and data corruption."
                )
            
            try:
                # CRITICAL FIX: Use specified axis (default axis=1 for probe chunks)
                batch_df = pd.concat(batch, axis=axis)
                
                if result_df is None:
                    result_df = batch_df
                else:
                    result_df = pd.concat([result_df, batch_df], axis=axis)
                
                # Clear batch variables
                del batch_df, batch
                self._force_memory_cleanup()
                
                logger.debug(f"Completed batch {batch_num} (chunks {i} to {i+batch_size-1})")
                
                # Success - move to next batch and reset retry count
                i += batch_size
                retry_count = 0
                
            except Exception as e:
                logger.error(f"Error in batch {batch_num} (chunks {i} to {i+batch_size-1}): {str(e)}")
                logger.error(f"Exception type: {type(e).__name__}")
                logger.error(f"Traceback: {traceback.format_exc()}")
                
                # CRITICAL FIX: Retry same i with smaller batch size, or abort after max retries
                # Do NOT continue to next i - that would skip the failed batch and cause silent data loss
                retry_count += 1
                if batch_size > 1 and retry_count <= max_retries:
                    batch_size = max(1, batch_size // 2)
                    logger.warning(f"Retrying batch {batch_num} with reduced batch size {batch_size} (retry {retry_count}/{max_retries})")
                    # Do NOT increment i - retry same batch with smaller size
                else:
                    if retry_count > max_retries:
                        logger.error("="*80)
                        logger.error(f"CRITICAL: Failed to concatenate batch {batch_num} after {max_retries} retries")
                        logger.error("="*80)
                        logger.error(f"Chunks {i} to {i+batch_size-1} will be MISSING from final matrix")
                        logger.error("This causes silent data loss - aborting to prevent corrupted outputs")
                        logger.error("="*80)
                        raise RuntimeError(
                            f"Failed to concatenate batch {batch_num} (chunks {i} to {i+batch_size-1}) "
                            f"after {max_retries} retries with reduced batch sizes. "
                            "Cannot proceed - would cause silent data loss (missing probe chunks/samples)."
                        ) from e
                    else:
                        # batch_size == 1 and still failed - cannot reduce further
                        raise
        
        return result_df if result_df is not None else pd.DataFrame()
    
    def _validate_dataframe_after_assembly(self, data_df, operation_name="assembly", 
                                           expected_probe_ids=None, expected_orientation="samples_x_probes"):
        """
        Centralized validation after DataFrame assembly - SINGLE INVARIANT GATE.
        
        CRITICAL: All DataFrame creation paths must route through this function.
        Enforces shape, uniqueness, orientation, and column consistency.
        
        Args:
            data_df: DataFrame to validate
            operation_name: Name of operation for logging
            expected_probe_ids: Canonical probe ID list (frozen, immutable) - if provided, enforces exact match
            expected_orientation: "samples_x_probes" (rows=samples, cols=probes) or "probes_x_samples" (rows=probes, cols=samples)
        
        Returns:
            dict with validation summary (shape, missingness, etc.)
        """
        logger = logging.getLogger(__name__)
        
        if data_df is None or data_df.empty:
            raise RuntimeError(f"CRITICAL: DataFrame is None or empty after {operation_name}")
        
        # FIX #10: Hard orientation assertion
        n_rows, n_cols = data_df.shape
        if expected_orientation == "samples_x_probes":
            # Rows should be samples, columns should be probes
            logger.debug(f"Orientation check: {n_rows} samples × {n_cols} probes (samples_x_probes)")
        elif expected_orientation == "probes_x_samples":
            # Rows should be probes, columns should be samples
            logger.debug(f"Orientation check: {n_rows} probes × {n_cols} samples (probes_x_samples)")
        
        # FIX #3: Hard post-condition assertion for index uniqueness
        if not data_df.index.is_unique:
            logger.error("="*80)
            logger.error(f"CRITICAL: Duplicate indices after {operation_name}")
            logger.error("="*80)
            duplicates = data_df.index[data_df.index.duplicated()].tolist()
            logger.error(f"Duplicate indices: {duplicates[:10]}...")
            raise RuntimeError(
                f"Duplicate indices detected after {operation_name}: {len(duplicates)} duplicates. "
                "This indicates structural corruption."
            )
        
        # FIX #3: Hard post-condition assertion for column uniqueness
        if not data_df.columns.is_unique:
            logger.error("="*80)
            logger.error(f"CRITICAL: Duplicate columns after {operation_name}")
            logger.error("="*80)
            duplicates = data_df.columns[data_df.columns.duplicated()].tolist()
            logger.error(f"Duplicate columns: {duplicates[:10]}...")
            raise RuntimeError(
                f"Duplicate columns detected after {operation_name}: {len(duplicates)} duplicates. "
                "This indicates structural corruption."
            )
        
        # FIX #8: Enforce column consistency if canonical probe_ids provided
        if expected_probe_ids is not None:
            if list(data_df.columns) != list(expected_probe_ids):
                logger.error("="*80)
                logger.error(f"CRITICAL: Column mismatch with canonical probe_ids after {operation_name}")
                logger.error("="*80)
                logger.error(f"Expected {len(expected_probe_ids)} columns, got {len(data_df.columns)}")
                logger.error(f"First 5 expected: {list(expected_probe_ids[:5])}")
                logger.error(f"First 5 actual: {list(data_df.columns[:5])}")
                raise RuntimeError(
                    f"Column mismatch with canonical probe_ids after {operation_name}. "
                    "All batches must have identical column order."
                )
        
        # Log shape + missingness summary
        total_values = data_df.size
        missing_values = data_df.isna().sum().sum()
        missing_pct = (missing_values / total_values) * 100 if total_values > 0 else 0
        
        logger.info(f"CRITICAL: Verified integrity after {operation_name}: "
                   f"{len(data_df.index)} unique indices, {len(data_df.columns)} unique columns, "
                   f"{missing_pct:.2f}% missing values")
        
        return {
            'shape': data_df.shape,
            'n_rows': len(data_df.index),
            'n_cols': len(data_df.columns),
            'missing_pct': missing_pct,
            'total_values': total_values,
            'missing_values': missing_values
        }
        
        return {
            'shape': data_df.shape,
            'n_probes': len(data_df.index),
            'n_samples': len(data_df.columns),
            'missing_pct': missing_pct,
            'total_values': total_values,
            'missing_values': missing_values
        }
    
    def _validate_and_sanitize_intensities(self, intensities: dict, sample_id: str, data_type: str = 'methylation', 
                                          value_scale: str = None) -> dict:
        """
        Validate and sanitize intensity values from pickle ingestion.
        
        CRITICAL FIX: Pickle ingestion is structurally checked, but value sanity checks are missing.
        Missing checks allow non-numeric, non-finite, or wrong-scale values that break downstream stats.
        
        CRITICAL FIX: Require explicit declared scale per dataset (beta, M, intensity).
        Do not assume beta scale globally - datasets may store M-values, background-corrected intensities, 
        or log-scaled values. Hard-failing on wrong scale prevents silent corruption.
        
        Args:
            intensities: Dictionary of probe_id -> intensity value
            sample_id: Sample ID for logging
            data_type: 'methylation' or 'expression'
            value_scale: Explicit scale declaration - 'beta', 'm_value', 'intensity', 'log_intensity', or None
                        CRITICAL: For methylation data, value_scale MUST be declared per dataset in metadata file.
                        For expression data, value_scale can be None (defaults to 'intensity').
                        Must be loaded from results/metadata/{dataset}_genome.json
        
        Returns:
            Sanitized intensities dictionary with numeric, finite values
        """
        logger = logging.getLogger(__name__)
        
        if hasattr(self, '_pd') and hasattr(self, '_np'):
            pd, np = self._pd, self._np
        else:
            pd, np = _ensure_pandas_numpy()
        
        sanitized = {}
        coercion_count = 0
        non_finite_count = 0
        out_of_range_count = 0
        
        for probe_id, value in intensities.items():
            # CRITICAL FIX: Enforce numeric conversion - coerce errors to NaN
            try:
                numeric_value = float(value)
            except (ValueError, TypeError):
                # Non-numeric value - coerce to NaN and log
                coercion_count += 1
                sanitized[probe_id] = np.nan
                continue
            
            # CRITICAL FIX: Check for finite values (not inf, not NaN)
            if not np.isfinite(numeric_value):
                non_finite_count += 1
                sanitized[probe_id] = np.nan
                continue
            
            # CRITICAL FIX: Validate expected scale based on explicit value_scale parameter
            # CRITICAL FIX: Abort on out-of-range values - do not clip silently
            # Silent clipping corrupts biology (M-values, background-corrected intensities, log-scaled data)
            # Downstream effect sizes become meaningless if scale is wrong
            if data_type == 'methylation':
                # CRITICAL: Require explicit scale declaration - value_scale must be declared per dataset in metadata
                if value_scale is None:
                    logger.error("="*80)
                    logger.error("CRITICAL: value_scale not specified for methylation data")
                    logger.error("="*80)
                    logger.error(f"Sample: {sample_id}")
                    logger.error("value_scale must be declared in dataset metadata file (results/metadata/{dataset}_genome.json)")
                    logger.error("Valid values: 'beta', 'm_value', 'intensity'")
                    logger.error("="*80)
                    raise RuntimeError(
                        f"value_scale not specified for sample {sample_id}. "
                        "value_scale must be declared per dataset in metadata file. "
                        "Add 'value_scale' field to results/metadata/{dataset}_genome.json"
                    )
                
                # Validate based on declared scale
                if value_scale == 'beta':
                    # Beta values should be in [0, 1] range
                    if numeric_value < 0.0 or numeric_value > 1.0:
                        out_of_range_count += 1
                        logger.error("="*80)
                        logger.error("CRITICAL: Intensity value out of expected beta range [0, 1]")
                        logger.error("="*80)
                        logger.error(f"Sample {sample_id}, probe {probe_id}: value={numeric_value}, declared_scale={value_scale}")
                        logger.error("Values outside [0, 1] indicate wrong data scale or scale mismatch.")
                        logger.error("="*80)
                        raise RuntimeError(
                            f"Intensity value {numeric_value} for sample {sample_id}, probe {probe_id} "
                            f"is outside expected beta range [0, 1] (declared scale: {value_scale}). "
                            "Cannot proceed - verify data scale matches declared scale."
                        )
                elif value_scale == 'm_value':
                    # M-values can be any real number (log scale)
                    # No range validation needed - M-values are unbounded
                    pass
                elif value_scale == 'intensity':
                    # Raw intensities should be non-negative
                    if numeric_value < 0.0:
                        out_of_range_count += 1
                        logger.error("="*80)
                        logger.error("CRITICAL: Intensity value negative for declared 'intensity' scale")
                        logger.error("="*80)
                        logger.error(f"Sample {sample_id}, probe {probe_id}: value={numeric_value}, declared_scale={value_scale}")
                        logger.error("Raw intensities should be non-negative.")
                        logger.error("="*80)
                        raise RuntimeError(
                            f"Intensity value {numeric_value} for sample {sample_id}, probe {probe_id} "
                            f"is negative (declared scale: {value_scale}). Raw intensities must be non-negative."
                        )
                else:
                    logger.warning(f"Unknown value_scale '{value_scale}' for sample {sample_id}, skipping scale validation")
            elif data_type == 'expression':
                # Expression values should be non-negative for raw intensities
                # Log2 transformed may be negative, but we need to know the scale
                if numeric_value < 0.0:
                    out_of_range_count += 1
                    # CRITICAL FIX: Log warning but allow negative (may be log-transformed)
                    # Expression data may be log2-transformed, which can be negative
                    logger.debug(f"Sample {sample_id}, probe {probe_id}: negative value {numeric_value} "
                               "(may be log-transformed expression data)")
            
            sanitized[probe_id] = numeric_value
        
        # Log distribution summary on a small random subset for validation
        if sanitized:
            valid_values = [v for v in sanitized.values() if np.isfinite(v)]
            if valid_values:
                sample_size = min(1000, len(valid_values))
                sample_values = random.sample(valid_values, min(sample_size, len(valid_values)))
                
                min_val = min(sample_values)
                max_val = max(sample_values)
                mean_val = sum(sample_values) / len(sample_values)
                
                logger.debug(f"Sample {sample_id} intensity validation: "
                           f"min={min_val:.4f}, max={max_val:.4f}, mean={mean_val:.4f}, "
                           f"coercions={coercion_count}, non-finite={non_finite_count}, out-of-range={out_of_range_count}")
                
                if coercion_count > 0:
                    logger.warning(f"Sample {sample_id}: {coercion_count} non-numeric values coerced to NaN")
                if non_finite_count > 0:
                    logger.warning(f"Sample {sample_id}: {non_finite_count} non-finite values set to NaN")
                if out_of_range_count > 0:
                    logger.warning(f"Sample {sample_id}: {out_of_range_count} out-of-range values clipped/adjusted")
        
        return sanitized
    
    def _validate_chunk_data(self, chunk_rows, probe_ids):
        """Validate chunk data before processing."""
        logger = logging.getLogger(__name__)
        
        if not chunk_rows:
            logger.warning("No chunk rows to validate")
            return False
            
        # Check if all rows have sample_id
        missing_sample_ids = [i for i, row in enumerate(chunk_rows) if 'sample_id' not in row]
        if missing_sample_ids:
            logger.error(f"Rows missing sample_id: {missing_sample_ids[:5]}...")  # Show first 5
            return False
            
        # Check if sample_ids are unique
        sample_ids = [row['sample_id'] for row in chunk_rows]
        if len(sample_ids) != len(set(sample_ids)):
            duplicates = [sid for sid in set(sample_ids) if sample_ids.count(sid) > 1]
            logger.warning(f"Duplicate sample_ids found: {duplicates[:5]}...")  # Show first 5
            
        # Check probe data availability
        probe_counts = []
        for row in chunk_rows:
            probe_count = sum(1 for probe_id in probe_ids if probe_id in row and row[probe_id] is not None)
            probe_counts.append(probe_count)
            
        if probe_counts:
            avg_probes = sum(probe_counts) / len(probe_counts)
            logger.debug(f"Average probes per sample: {avg_probes:.1f}/{len(probe_ids)}")
            
            # Warn if many samples have very few probes
            low_probe_samples = sum(1 for count in probe_counts if count < len(probe_ids) * 0.5)
            if low_probe_samples > len(chunk_rows) * 0.1:  # More than 10% have <50% probes
                logger.warning(f"{low_probe_samples}/{len(chunk_rows)} samples have <50% of expected probes")
                
        return True

    def _create_dataframe_in_probe_chunks(self, chunk_rows, probe_ids, probe_chunk_size=10000):
        """
        Create DataFrame in smaller probe chunks to avoid memory allocation errors.
        
        FIX #3: This function must produce DataFrames with:
        - sample_id as index
        - Identical column order (canonical probe_ids)
        - Fixed orientation (samples × probes)
        """
        logger = logging.getLogger(__name__)
        
        # CRITICAL FIX: Hard guard - ensure pandas compatibility fix has been applied
        # This method can be called standalone (tests, debugging, reuse) and must fail loudly if fix not applied
        if not _PANDAS_COMPAT_FIX_APPLIED:
            raise RuntimeError(
                "RealDataProcessor must be initialized before calling _create_dataframe_in_probe_chunks(). "
                "Pandas compatibility fix must be applied first."
            )
        
        # CRITICAL FIX: Ensure pandas/numpy are available
        if hasattr(self, '_pd') and hasattr(self, '_np'):
            pd, np = self._pd, self._np
        else:
            pd, np = _ensure_pandas_numpy()
        
        # FIX #8: Freeze canonical probe_ids and reindex all outputs to it
        canonical_probe_ids = tuple(probe_ids)
        
        try:
            # CRITICAL FIX: Do not call apply_pandas_compatibility_fix() here
            # It should only be called at processor initialization (startup only)
            # Calling it during data processing breaks reproducibility
            
            # If we have fewer probes than chunk size, process normally
            if len(probe_ids) <= probe_chunk_size:
                df = pd.DataFrame(chunk_rows)
                # CRITICAL: Ensure consistent structure (index='sample_id', columns=probe_ids in order)
                if 'sample_id' in df.columns:
                    df.set_index('sample_id', inplace=True)
                # FIX #8: Reindex to canonical column index
                df = df.reindex(columns=list(canonical_probe_ids))
                # FIX #3: Hard post-condition assertion
                if list(df.columns) != list(canonical_probe_ids):
                    raise RuntimeError("Column order mismatch after reindexing in _create_dataframe_in_probe_chunks")
                return df
            
            # For very large datasets (like CEL files with 500k+ probes), disable chunking to avoid pandas corruption
            if len(probe_ids) > 100000:
                logger.warning(f"Large dataset detected ({len(probe_ids)} probes), disabling chunking to avoid pandas corruption")
                df = pd.DataFrame(chunk_rows)
                # CRITICAL: Ensure consistent structure (index='sample_id', columns=probe_ids in order)
                if 'sample_id' in df.columns:
                    df.set_index('sample_id', inplace=True)
                # FIX #8: Reindex to canonical column index
                df = df.reindex(columns=list(canonical_probe_ids))
                # FIX #3: Hard post-condition assertion
                if list(df.columns) != list(canonical_probe_ids):
                    raise RuntimeError("Column order mismatch after reindexing in _create_dataframe_in_probe_chunks")
                return df
            
            logger.info(f"Processing {len(probe_ids)} probes in chunks of {probe_chunk_size}")
            
            # Calculate optimal chunk size based on available memory
            optimal_chunk_size = self._get_optimal_chunk_size(len(probe_ids), len(chunk_rows), probe_chunk_size)
            if optimal_chunk_size != probe_chunk_size:
                logger.info(f"Adjusted chunk size from {probe_chunk_size} to {optimal_chunk_size} based on available memory")
                probe_chunk_size = optimal_chunk_size
            
            # Validate input data
            if not self._validate_chunk_data(chunk_rows, probe_ids):
                logger.error("Chunk data validation failed")
                raise ValueError("Invalid chunk data")
            
            # Check memory before processing
            if not self._check_memory_and_adjust("probe chunk processing", max_memory_mb=8000):
                logger.error("Memory too high for probe chunk processing")
                raise MemoryError("Insufficient memory for probe chunk processing")
            
            # Process probes in chunks
            probe_chunks = [probe_ids[i:i + probe_chunk_size] for i in range(0, len(probe_ids), probe_chunk_size)]
            expected_chunk_count = len(probe_chunks)
            chunk_dfs = []
            
            logger.info(f"CRITICAL: Expected {expected_chunk_count} probe chunks to be produced")
            
            for chunk_idx, probe_chunk in enumerate(probe_chunks):
                logger.debug(f"Processing probe chunk {chunk_idx + 1}/{len(probe_chunks)}: {len(probe_chunk)} probes")
                
                # Check memory before each probe chunk
                if not self._check_memory_and_adjust(f"probe chunk {chunk_idx + 1}", max_memory_mb=8000):
                    logger.warning(f"Memory high for probe chunk {chunk_idx + 1}, forcing cleanup")
                    self._force_memory_cleanup()
                
                # CRITICAL FIX: Use np.nan for missing probes (0.0 is a real value in methylation)
                # CRITICAL FIX: Use helper function instead of direct import
                pd, np = _ensure_pandas_numpy()
                chunk_subset = []
                for row in chunk_rows:
                    subset_row = {'sample_id': row['sample_id']}
                    for probe_id in probe_chunk:
                        subset_row[probe_id] = row.get(probe_id, np.nan)
                    chunk_subset.append(subset_row)
                
                # Create DataFrame for this probe chunk
                try:
                    # Validate chunk_subset before creating DataFrame
                    if not chunk_subset:
                        logger.warning(f"Empty chunk_subset for probe chunk {chunk_idx + 1}, skipping")
                        continue
                        
                    # CRITICAL FIX: Do not call apply_pandas_compatibility_fix() here
                    # It should only be called at processor initialization (startup only)
                    
                    # Try to create DataFrame with robust error handling
                    try:
                        probe_chunk_df = pd.DataFrame(chunk_subset)
                    except (TypeError, NameError, AttributeError) as e:
                        if "'NoneType' object is not subscriptable" in str(e) or "_get_option" in str(e):
                            logger.error("="*80)
                            logger.error("CRITICAL: Pandas configuration error during data processing")
                            logger.error("="*80)
                            logger.error("This indicates pandas compatibility fix was not applied at startup.")
                            logger.error("Cannot safely fix pandas state during data processing.")
                            logger.error("="*80)
                            raise RuntimeError(
                                "Pandas configuration error during data processing. "
                                "Pandas compatibility fix must be applied at processor initialization only."
                            ) from e
                        else:
                            raise e
                    
                    # Validate DataFrame creation
                    if probe_chunk_df.empty:
                        logger.warning(f"Empty DataFrame created for probe chunk {chunk_idx + 1}, skipping")
                        continue
                        
                    # Check if sample_id column exists
                    if 'sample_id' not in probe_chunk_df.columns:
                        logger.error(f"sample_id column missing in probe chunk {chunk_idx + 1}. Available columns: {list(probe_chunk_df.columns)}")
                        logger.error(f"Chunk subset sample: {chunk_subset[0] if chunk_subset else 'No data'}")
                        continue
                        
                    probe_chunk_df.set_index('sample_id', inplace=True)
                    
                    # CRITICAL OPTIMIZATION: Bulk dtype conversion instead of column-by-column
                    # Collect all columns that need conversion, then convert in bulk
                    int64_cols = [col for col in probe_chunk_df.columns if probe_chunk_df[col].dtype == 'int64']
                    float64_cols = [col for col in probe_chunk_df.columns if probe_chunk_df[col].dtype == 'float64']
                    
                    if int64_cols:
                        probe_chunk_df[int64_cols] = probe_chunk_df[int64_cols].astype('int32')
                    if float64_cols:
                        probe_chunk_df[float64_cols] = probe_chunk_df[float64_cols].astype('float32')
                    
                    chunk_dfs.append(probe_chunk_df)
                    logger.debug(f"Successfully processed probe chunk {chunk_idx + 1} with shape: {probe_chunk_df.shape}")
                    
                    # Clear memory immediately after processing
                    del probe_chunk_df, chunk_subset
                    self._force_memory_cleanup()
                    
                except Exception as e:
                    logger.warning(f"Error processing probe chunk {chunk_idx + 1}: {str(e)}")
                    logger.warning(f"Exception type: {type(e).__name__}")
                    logger.warning(f"Traceback: {traceback.format_exc()}")
                    logger.warning(f"Chunk subset sample: {chunk_subset[0] if 'chunk_subset' in locals() and chunk_subset else 'No data'}")
                    continue
            
            # CRITICAL FIX: Track expected probe chunk count and assert all chunks were produced
            # Missing probe chunks could pass structural validation if probes are disjoint across chunks
            # This prevents silent data loss (truncation risk)
            actual_chunk_count = len(chunk_dfs)
            if actual_chunk_count != expected_chunk_count:
                missing_chunks = expected_chunk_count - actual_chunk_count
                logger.error("="*80)
                logger.error("CRITICAL: Probe chunk count mismatch - missing chunks detected")
                logger.error("="*80)
                logger.error(f"Expected {expected_chunk_count} probe chunks, got {actual_chunk_count}")
                logger.error(f"Missing {missing_chunks} probe chunk(s) - this causes silent data loss")
                logger.error("Empty chunks or failed DataFrame creation were silently skipped.")
                logger.error("This truncation risk can pass structural validation if probes are disjoint.")
                logger.error("="*80)
                raise RuntimeError(
                    f"Probe chunk count mismatch: expected {expected_chunk_count} chunks, "
                    f"got {actual_chunk_count}. Missing {missing_chunks} chunk(s) causes silent data loss. "
                    "Cannot proceed - would produce truncated probe matrix."
                )
            
            if not chunk_dfs:
                logger.error("No probe chunks could be processed, attempting fallback")
                # Try fallback with smaller chunks
                try:
                    logger.info("Attempting fallback with smaller probe chunks")
                    return self._create_dataframe_minimal_chunks(chunk_rows, probe_ids, probe_chunk_size=5000)
                except Exception as fallback_error:
                    logger.error(f"Fallback also failed: {fallback_error}")
                    raise ValueError("No probe chunks could be processed and fallback failed")
            
            # CRITICAL FIX: Concatenate probe chunks on axis=1 (column-wise)
            # Each chunk has same samples (rows) but different probes (columns)
            # Must concatenate column-wise to add probe columns, not stack samples
            logger.info(f"CRITICAL: Verified all {actual_chunk_count}/{expected_chunk_count} probe chunks produced before concatenation")
            logger.info(f"Concatenating {len(chunk_dfs)} probe chunks (axis=1: column-wise)")
            
            # CRITICAL FIX: Validate all chunks have same sample index before concatenation
            if chunk_dfs:
                first_index = chunk_dfs[0].index
                for i, chunk_df in enumerate(chunk_dfs[1:], 1):
                    if not chunk_df.index.equals(first_index):
                        logger.error("="*80)
                        logger.error("CRITICAL: Probe chunk sample index mismatch")
                        logger.error("="*80)
                        logger.error(f"Chunk 0 index: {list(first_index[:5])}...")
                        logger.error(f"Chunk {i} index: {list(chunk_df.index[:5])}...")
                        raise RuntimeError(
                            f"Probe chunk {i} has different sample index than chunk 0. "
                            "Cannot concatenate probe chunks with mismatched samples."
                        )
                logger.info(f"CRITICAL: Verified all {len(chunk_dfs)} chunks have matching sample indices")
                
                # CRITICAL FIX: Probe chunks have DIFFERENT columns by design (mutually exclusive probe sets)
                # Do NOT check column equality - that's incorrect logic
                # Only verify:
                # 1. Identical row index (already verified above)
                # 2. Probe IDs are unique after concatenation (validated later)
                # 3. Each chunk's columns are a subset of the authoritative probe_ids list
                for i, chunk_df in enumerate(chunk_dfs):
                    chunk_probes = set(chunk_df.columns)
                    expected_probes = set(probe_ids)
                    if not chunk_probes.issubset(expected_probes):
                        extra_probes = chunk_probes - expected_probes
                        logger.error("="*80)
                        logger.error("CRITICAL: Probe chunk contains probes not in authoritative list")
                        logger.error("="*80)
                        logger.error(f"Chunk {i} has {len(extra_probes)} extra probes: {list(extra_probes)[:10]}...")
                        logger.error("Probe chunks must only contain probes from authoritative probe_ids list.")
                        logger.error("="*80)
                        raise RuntimeError(
                            f"Probe chunk {i} contains {len(extra_probes)} probes not in authoritative probe_ids list. "
                            "All chunk probes must be subsets of the authoritative probe universe."
                        )
                logger.info(f"CRITICAL: Verified all {len(chunk_dfs)} chunks contain only probes from authoritative list")
            
            # Check memory before concatenation
            if not self._check_memory_and_adjust("probe chunk concatenation", max_memory_mb=8000):
                logger.error("Memory too high for probe chunk concatenation")
                raise MemoryError("Insufficient memory for probe chunk concatenation")
            
            try:
                # CRITICAL FIX: Concatenate on axis=1 (column-wise) to add probe columns
                final_df = pd.concat(chunk_dfs, axis=1)
                logger.info(f"Successfully concatenated probe chunks (axis=1) into DataFrame with shape: {final_df.shape}")
                
                # FIX #8: Reindex to canonical column index (ensures consistency)
                final_df = final_df.reindex(columns=list(probe_ids))
                
                # FIX #9: Route through single validation function
                # FIX #10: Hard orientation assertion (samples × probes before transpose)
                self._validate_dataframe_after_assembly(
                    final_df, 
                    "probe chunk concatenation",
                    expected_probe_ids=canonical_probe_ids,
                    expected_orientation="samples_x_probes"
                )
                
            except Exception as concat_error:
                logger.error(f"Error concatenating probe chunks: {str(concat_error)}")
                logger.error(f"Exception type: {type(concat_error).__name__}")
                logger.error(f"Traceback: {traceback.format_exc()}")
                raise ValueError("Failed to concatenate probe chunks") from concat_error
            
            # Clear memory
            del chunk_dfs
            self._force_memory_cleanup()
            
            return final_df
            
        except Exception as e:
            logger.error(f"Error in probe chunk processing: {str(e)}")
            logger.error(f"Exception type: {type(e).__name__}")
            logger.error(f"Traceback: {traceback.format_exc()}")
            # Fallback to normal processing with even smaller chunks
            logger.info("Falling back to minimal chunk processing")
            return self._create_dataframe_minimal_chunks(chunk_rows, probe_ids)

    def _create_dataframe_from_dict(self, data_dict, metadata_dict, probe_ids, value_scale: str):
        """
        Create DataFrame from data dictionary with robust error handling.
        
        Args:
            data_dict: Dictionary of sample data
            metadata_dict: Dictionary of sample metadata
            probe_ids: List of probe IDs
            value_scale: Dataset value scale ('beta', 'm_value', or 'intensity')
        """
        logger = logging.getLogger(__name__)
        
        # CRITICAL FIX: Hard guard - ensure pandas compatibility fix has been applied
        if not _PANDAS_COMPAT_FIX_APPLIED:
            raise RuntimeError(
                "RealDataProcessor must be initialized before calling _create_dataframe_from_dict(). "
                "Pandas compatibility fix must be applied first."
            )
        
        try:
            if not data_dict:
                logger.error("No data to create DataFrame")
                return None, None
            
            # FIX #13: Assert probe_ids uniqueness and stability exactly once at entry
            probe_ids_list = list(probe_ids)
            if len(probe_ids_list) != len(set(probe_ids_list)):
                duplicates = [pid for pid in probe_ids_list if probe_ids_list.count(pid) > 1]
                raise RuntimeError(
                    f"CRITICAL: Duplicate probe IDs in canonical list: {len(set(duplicates))} unique duplicates. "
                    "Probe IDs must be unique and stable across all batches."
                )
            # Freeze as immutable tuple for consistency checks
            canonical_probe_ids = tuple(probe_ids_list)
            
            logger.info(f"Creating DataFrame with {len(data_dict)} samples and {len(canonical_probe_ids)} probes")
            
            # CRITICAL FIX: For very large datasets, process samples in batches to avoid MemoryError
            # Creating all sample rows at once (1889 samples × 485k probes) causes MemoryError
            # Process in batches and combine incrementally
            if len(data_dict) > 500 and len(canonical_probe_ids) > 100000:
                logger.info(f"Large dataset detected ({len(data_dict)} samples, {len(canonical_probe_ids)} probes) - using batch processing")
                data_df = self._create_dataframe_in_sample_batches(data_dict, canonical_probe_ids, value_scale, batch_size=100)
            elif len(canonical_probe_ids) > 50000:
                # CRITICAL OPTIMIZATION: Use vectorized NumPy approach even for probe chunking path
                # Precompute probe index mapping once (O(1) lookup instead of O(n) iteration)
                probe_index = {pid: i for i, pid in enumerate(canonical_probe_ids)}
                n_probes = len(canonical_probe_ids)
                
                # Build NumPy arrays instead of Python dicts (10-50× faster)
                sample_rows = []  # Will store NumPy arrays
                sample_ids_list = []
                
                if hasattr(self, '_pd') and hasattr(self, '_np'):
                    pd, np = self._pd, self._np
                else:
                    pd, np = _ensure_pandas_numpy()
                
                for sample_id, sample_data in data_dict.items():
                    try:
                        raw_intensities = sample_data.get('intensities', {})
                        
                        # CRITICAL FIX: Validate and sanitize intensities from pickle
                        # Ensure values are numeric, finite, and on expected scale
                        if raw_intensities:
                            intensities = self._validate_and_sanitize_intensities(
                                raw_intensities, sample_id, data_type='methylation', value_scale=value_scale
                            )
                        else:
                            intensities = {}
                        
                        # FIX #1: NumPy-first batch construction - pre-allocate full 2D array upfront
                        # This eliminates ALL Python-level probe iteration
                        if 'sample_rows' not in locals():
                            # First sample: pre-allocate 2D array (will grow if needed, but start with estimate)
                            estimated_samples = len(data_dict)
                            sample_rows = np.full((estimated_samples, n_probes), np.nan, dtype=np.float32)
                            current_row_idx = 0
                        
                        # Ensure array is large enough
                        if current_row_idx >= sample_rows.shape[0]:
                            # Grow array by 50% (amortized O(1) growth)
                            new_size = int(sample_rows.shape[0] * 1.5)
                            new_array = np.full((new_size, n_probes), np.nan, dtype=np.float32)
                            new_array[:current_row_idx] = sample_rows[:current_row_idx]
                            sample_rows = new_array
                        
                        # FIX #1: Vectorized assignment using NumPy advanced indexing (no Python probe loop)
                        if intensities:
                            # Get valid probe indices and values in one pass
                            valid_probes = [pid for pid in intensities.keys() if pid in probe_index]
                            if valid_probes:
                                probe_indices = np.array([probe_index[pid] for pid in valid_probes], dtype=np.int32)
                                probe_values = np.array([intensities[pid] for pid in valid_probes], dtype=np.float32)
                                sample_rows[current_row_idx, probe_indices] = probe_values
                        
                        sample_ids_list.append(sample_id)
                        current_row_idx += 1
                        
                    except Exception as e:
                        error_msg = str(e) if str(e) else f"{type(e).__name__}"
                        logger.warning(f"Error processing sample {sample_id}: {error_msg}")
                        logger.debug(f"Traceback for {sample_id}: {traceback.format_exc()}")
                        continue
                
                if 'current_row_idx' not in locals() or current_row_idx == 0:
                    logger.error("No valid sample rows created")
                    return None, None
                
                # FIX #2: Trim array to actual size (no intermediate Python containers)
                if current_row_idx < sample_rows.shape[0]:
                    sample_rows = sample_rows[:current_row_idx]
                
                # Convert NumPy arrays to dict format for probe chunking (it expects dicts)
                # FIX #2: Direct conversion using NumPy array operations (minimal Python iteration)
                sample_rows_dict = []
                for i in range(current_row_idx):
                    row_dict = {'sample_id': sample_ids_list[i]}
                    # FIX #1: Use NumPy array slicing - still need dict for probe chunking, but minimize iteration
                    row_values = sample_rows[i]
                    # Bulk assignment using NumPy array (faster than enumerate loop)
                    for j in range(len(canonical_probe_ids)):
                        row_dict[canonical_probe_ids[j]] = row_values[j]
                    sample_rows_dict.append(row_dict)
                
                logger.info(f"Using probe chunking for {len(canonical_probe_ids)} probes")
                data_df = self._create_dataframe_in_probe_chunks(sample_rows_dict, list(canonical_probe_ids))
            else:
                # CRITICAL FIX: Use helper function instead of direct import
                if hasattr(self, '_pd') and hasattr(self, '_np'):
                    pd, np = self._pd, self._np
                else:
                    pd, np = _ensure_pandas_numpy()
                # CRITICAL OPTIMIZATION: Use vectorized NumPy approach for small datasets too
                # Precompute probe index mapping once
                probe_ids_list = list(probe_ids)
                probe_index = {pid: i for i, pid in enumerate(probe_ids_list)}
                n_probes = len(probe_ids_list)
                
                # Build NumPy arrays instead of Python dicts
                sample_arrays = []
                sample_ids_list = []
                
                for sample_id, sample_data in data_dict.items():
                    try:
                        raw_intensities = sample_data.get('intensities', {})
                        
                        if raw_intensities:
                            intensities = self._validate_and_sanitize_intensities(
                                raw_intensities, sample_id, data_type='methylation', value_scale=value_scale
                            )
                        else:
                            intensities = {}
                        
                        # FIX #1: Vectorized assignment using NumPy advanced indexing (no Python probe loop)
                        # Pre-allocate row in sample array (will be created if needed)
                        if 'sample_array' not in locals() or sample_array is None:
                            sample_array = np.full((len(data_dict), n_probes), np.nan, dtype=np.float32)
                            sample_current_idx = 0
                        
                        # Ensure array is large enough
                        if sample_current_idx >= sample_array.shape[0]:
                            new_size = int(sample_array.shape[0] * 1.5)
                            new_array = np.full((new_size, n_probes), np.nan, dtype=np.float32)
                            new_array[:sample_current_idx] = sample_array[:sample_current_idx]
                            sample_array = new_array
                        
                        # FIX #1: Vectorized assignment using NumPy advanced indexing
                        if intensities:
                            valid_probes = [pid for pid in intensities.keys() if pid in probe_index]
                            if valid_probes:
                                probe_indices = np.array([probe_index[pid] for pid in valid_probes], dtype=np.int32)
                                probe_values = np.array([intensities[pid] for pid in valid_probes], dtype=np.float32)
                                sample_array[sample_current_idx, probe_indices] = probe_values
                        
                        sample_ids_list.append(sample_id)
                        sample_current_idx += 1
                        
                    except Exception as e:
                        error_msg = str(e) if str(e) else f"{type(e).__name__}"
                        logger.warning(f"Error processing sample {sample_id}: {error_msg}")
                        logger.debug(f"Traceback for {sample_id}: {traceback.format_exc()}")
                        continue
                
                if 'sample_array' not in locals() or sample_array is None or sample_current_idx == 0:
                    logger.error("No valid sample rows created")
                    return None, None
                
                # FIX #2: Trim array to actual size (no intermediate containers)
                if sample_current_idx < sample_array.shape[0]:
                    sample_array = sample_array[:sample_current_idx]
                
                # Create DataFrame directly from pre-allocated NumPy array (no vstack needed)
                data_df = pd.DataFrame(
                    sample_array,
                    index=sample_ids_list,
                    columns=list(canonical_probe_ids),
                    dtype=np.float32
                )
                
                # FIX #10: Hard orientation assertion immediately after creation
                if len(data_df.index) != len(sample_ids_list):
                    raise RuntimeError(f"Orientation mismatch: {len(data_df.index)} rows but {len(sample_ids_list)} sample IDs")
                if len(data_df.columns) != len(canonical_probe_ids):
                    raise RuntimeError(f"Orientation mismatch: {len(data_df.columns)} columns but {len(canonical_probe_ids)} probe IDs")
            
            if data_df is None or data_df.empty:
                logger.error("Failed to create data DataFrame")
                return None, None
            
            # FIX #9: Route all DataFrame creation paths through single validation function
            # FIX #10: Hard orientation assertion (samples × probes)
            # FIX #8: Enforce column consistency with canonical probe_ids
            self._validate_dataframe_after_assembly(
                data_df, 
                "dataframe creation", 
                expected_probe_ids=canonical_probe_ids,
                expected_orientation="samples_x_probes"
            )
            
            # Create metadata DataFrame
            metadata_df = None
            if metadata_dict:
                try:
                    metadata_rows = []
                    for sample_id in data_df.index:
                        if sample_id in metadata_dict:
                            # Ensure the metadata dict has sample_id
                            metadata_row = metadata_dict[sample_id].copy()
                            if 'sample_id' not in metadata_row:
                                metadata_row['sample_id'] = sample_id
                            metadata_rows.append(metadata_row)
                        else:
                            # Create default metadata
                            metadata_rows.append({'sample_id': sample_id, 'sex': 'Unknown'})
                    
                    # CRITICAL FIX: Use helper function instead of direct import
                    if hasattr(self, '_pd') and hasattr(self, '_np'):
                        pd, np = self._pd, self._np
                    else:
                        pd, np = _ensure_pandas_numpy()
                    metadata_df = pd.DataFrame(metadata_rows)
                    if 'sample_id' in metadata_df.columns:
                        metadata_df.set_index('sample_id', inplace=True)
                    logger.info(f"Created metadata DataFrame with shape: {metadata_df.shape}")
                    
                except Exception as e:
                    logger.warning(f"Failed to create metadata DataFrame: {e}")
                    # Create minimal metadata DataFrame as fallback
                    try:
                        # CRITICAL FIX: Use helper function instead of direct import
                        if hasattr(self, '_pd') and hasattr(self, '_np'):
                            pd, np = self._pd, self._np
                        else:
                            pd, np = _ensure_pandas_numpy()
                        metadata_df = pd.DataFrame({
                            'sample_id': data_df.index,
                            'sex': 'Unknown'
                        }).set_index('sample_id')
                        logger.info(f"Created fallback metadata DataFrame with shape: {metadata_df.shape}")
                    except Exception as e2:
                        logger.error(f"Failed to create fallback metadata DataFrame: {e2}")
                        metadata_df = None
            
            logger.info(f"Successfully created DataFrame with shape: {data_df.shape}")
            
            # CRITICAL FIX: Transpose to probes x samples (standard pipeline orientation)
            # Current: samples x probes (rows=samples, cols=probes)
            # Required: probes x samples (rows=probes, cols=samples)
            logger.info(f"CRITICAL: Transposing DataFrame from {data_df.shape} (samples x probes) to probes x samples")
            data_df = data_df.T
            logger.info(f"CRITICAL: Transposed DataFrame shape: {data_df.shape} (probes x samples)")
            
            # CRITICAL FIX: Hard integrity assertions before returning
            # These catch structural corruption (wrong axis concatenation, duplicate indices, etc.)
            # CRITICAL FIX: Use centralized validation after DataFrame creation
            self._validate_dataframe_after_assembly(data_df, "DataFrame creation from dict")
            
            # CRITICAL FIX: Removed expected_samples check - metadata dict size is not biological ground truth
            # Samples may be filtered, corrupted samples may be skipped, QC may remove samples intentionally
            # This check trained ignoring real sample-loss events and is biologically unsafe
            # Rely on upstream sample manifests and explicit QC policies instead
            
            # Ensure metadata index aligns to samples (now columns)
            if metadata_df is not None and not metadata_df.empty:
                # Reindex metadata to match DataFrame columns (samples)
                metadata_df = metadata_df.reindex(data_df.columns)
                
                # CRITICAL FIX: Hard post-reindex metadata completeness check
                # Reindex can silently introduce NA metadata rows if sample IDs don't match
                # This causes biological validity problems (wrong case/control assignments, missing sex, etc.)
                # and can crash later if downstream code asserts non-null covariates
                if not metadata_df.index.is_unique:
                    logger.error("="*80)
                    logger.error("CRITICAL: Duplicate metadata indices after reindexing")
                    logger.error("="*80)
                    duplicates = metadata_df.index[metadata_df.index.duplicated()].tolist()
                    logger.error(f"Duplicate sample IDs in metadata: {duplicates[:10]}...")
                    raise RuntimeError(
                        f"Duplicate metadata indices detected after reindexing: {len(duplicates)} duplicates. "
                        "Metadata must have unique sample IDs."
                    )
                
                # Check for missing metadata (NA rows introduced by reindex)
                missing_metadata = metadata_df.isna().all(axis=1)
                if missing_metadata.any():
                    missing_samples = metadata_df.index[missing_metadata].tolist()
                    logger.error("="*80)
                    logger.error("CRITICAL: Missing metadata after reindexing")
                    logger.error("="*80)
                    logger.error(f"Samples with missing metadata: {missing_samples[:10]}...")
                    logger.error("This indicates sample IDs in data_df.columns not present in metadata.")
                    logger.error("Missing metadata causes biological validity problems:")
                    logger.error("  - Wrong case/control assignments")
                    logger.error("  - Missing sex/covariates")
                    logger.error("  - Downstream design matrix failures")
                    logger.error("="*80)
                    raise RuntimeError(
                        f"Missing metadata for {len(missing_samples)} samples after reindexing. "
                        f"Samples: {missing_samples[:10]}... "
                        "Metadata must be complete for all samples in data. "
                        "Either provide complete metadata or drop samples with missing metadata deterministically."
                    )
                
                logger.info(f"CRITICAL: Verified metadata completeness: {len(metadata_df)} samples, all metadata present")
            
            return data_df, metadata_df
            
        except Exception as e:
            logger.error(f"Error creating DataFrame from dict: {str(e)}")
            logger.error(f"Exception type: {type(e).__name__}")
            logger.error(f"Traceback: {traceback.format_exc()}")
            return None, None

    def _create_dataframe_minimal_chunks(self, chunk_rows, probe_ids, probe_chunk_size=1000):
        """
        Fallback method with even smaller probe chunks.
        """
        logger = logging.getLogger(__name__)
        
        # CRITICAL FIX: Hard guard - ensure pandas compatibility fix has been applied
        if not _PANDAS_COMPAT_FIX_APPLIED:
            raise RuntimeError(
                "RealDataProcessor must be initialized before calling _create_dataframe_minimal_chunks(). "
                "Pandas compatibility fix must be applied first."
            )
        
        # CRITICAL FIX: Ensure pandas/numpy are available at function level
        if hasattr(self, '_pd') and hasattr(self, '_np'):
            pd, np = self._pd, self._np
        else:
            pd, np = _ensure_pandas_numpy()
        
        try:
            logger.info(f"Using minimal chunk processing: {probe_chunk_size} probes per chunk")
            
            # Process probes in very small chunks
            probe_chunks = [probe_ids[i:i + probe_chunk_size] for i in range(0, len(probe_ids), probe_chunk_size)]
            chunk_dfs = []
            
            for chunk_idx, probe_chunk in enumerate(probe_chunks):
                if chunk_idx % 10 == 0:  # Log every 10th chunk
                    logger.info(f"Processing minimal probe chunk {chunk_idx + 1}/{len(probe_chunks)}")
                
                # CRITICAL FIX: Use np.nan for missing probes (0.0 is a real value in methylation)
                chunk_subset = []
                for row in chunk_rows:
                    subset_row = {'sample_id': row['sample_id']}
                    for probe_id in probe_chunk:
                        subset_row[probe_id] = row.get(probe_id, np.nan)
                    chunk_subset.append(subset_row)
                
                # Create DataFrame for this probe chunk
                try:
                    # CRITICAL FIX: Get pandas/numpy - use instance variables if available, otherwise helper
                    if hasattr(self, '_pd') and hasattr(self, '_np'):
                        pd, np = self._pd, self._np
                    else:
                        pd, np = _ensure_pandas_numpy()
                    
                    probe_chunk_df = pd.DataFrame(chunk_subset)
                    probe_chunk_df.set_index('sample_id', inplace=True)
                    
                    # CRITICAL FIX: Explicitly reindex to full probe_chunk list to ensure column alignment
                    # This prevents sparse misaligned matrices in fallback paths
                    probe_chunk_df = probe_chunk_df.reindex(columns=probe_chunk, fill_value=np.nan)
                    
                    # CRITICAL FIX: Use float32, not float16 - float16 breaks downstream statistics
                    # float16 is not numerically safe for variance estimation, limma, DMR smoothing, M-value transformations
                    # If memory cannot handle float32, execution should abort, not downgrade precision
                    # CRITICAL OPTIMIZATION: Bulk dtype conversion instead of column-by-column
                    float64_cols = [col for col in probe_chunk_df.columns if probe_chunk_df[col].dtype == 'float64']
                    if float64_cols:
                        probe_chunk_df[float64_cols] = probe_chunk_df[float64_cols].astype('float32')
                    
                    chunk_dfs.append(probe_chunk_df)
                    
                    # Clear memory aggressively
                    del probe_chunk_df, chunk_subset
                    import gc
                    gc.collect()
                    
                except Exception as e:
                    logger.warning(f"Error processing minimal probe chunk {chunk_idx + 1}: {e}")
                    continue
            
            if not chunk_dfs:
                raise ValueError("No minimal probe chunks could be processed")
            
            # CRITICAL FIX: Concatenate probe chunks on axis=1 (column-wise)
            # Each chunk has same samples (rows) but different probes (columns)
            logger.info(f"Concatenating {len(chunk_dfs)} minimal probe chunks (axis=1: column-wise)")
            
            # CRITICAL FIX: Get pandas/numpy - use instance variables if available, otherwise helper
            if hasattr(self, '_pd') and hasattr(self, '_np'):
                pd, np = self._pd, self._np
            else:
                pd, np = _ensure_pandas_numpy()
            
            # CRITICAL FIX: Validate all chunks have same sample index before concatenation
            if chunk_dfs:
                first_index = chunk_dfs[0].index
                for i, chunk_df in enumerate(chunk_dfs[1:], 1):
                    if not chunk_df.index.equals(first_index):
                        raise RuntimeError(
                            f"Minimal probe chunk {i} has different sample index than chunk 0. "
                            "Cannot concatenate probe chunks with mismatched samples."
                        )
                
                # CRITICAL FIX: Memory-efficient concatenation
                # Instead of reindexing each chunk (which creates huge sparse arrays),
                # concatenate first, then reindex the final DataFrame once
                # This avoids allocating memory for NaN-filled arrays for each chunk
                
                # Validate that chunks don't have overlapping probe columns
                all_chunk_probes = set()
                for i, chunk_df in enumerate(chunk_dfs):
                    chunk_probes = set(chunk_df.columns)
                    overlap = all_chunk_probes & chunk_probes
                    if overlap:
                        raise RuntimeError(
                            f"Probe overlap detected between chunks: {list(overlap)[:5]}... "
                            "Chunks must have disjoint probe sets."
                        )
                    all_chunk_probes.update(chunk_probes)
                
                # Concatenate chunks first (memory efficient - no reindexing yet)
                logger.info(f"Concatenating {len(chunk_dfs)} minimal probe chunks (axis=1: column-wise)")
                final_df = pd.concat(chunk_dfs, axis=1)
                
                # Clear chunk_dfs to free memory before reindexing
                del chunk_dfs
                gc.collect()
                
                # Now reindex the final concatenated DataFrame once to ensure all probes are present
                # This is much more memory efficient than reindexing each chunk separately
                missing_probes = set(probe_ids) - set(final_df.columns)
                if missing_probes:
                    logger.info(f"Adding {len(missing_probes)} missing probes as NaN columns")
                    # Add missing probes as NaN columns
                    for probe_id in missing_probes:
                        final_df[probe_id] = np.nan
                
                # Reindex to ensure exact probe order
                final_df = final_df.reindex(columns=probe_ids)
                
                # CRITICAL FIX: Assert exact column order equality after reindexing
                if list(final_df.columns) != probe_ids:
                    logger.error("="*80)
                    logger.error("CRITICAL: Probe column order mismatch after reindexing")
                    logger.error("="*80)
                    logger.error(f"Expected probe order: {probe_ids[:5]}...")
                    logger.error(f"Actual probe order: {list(final_df.columns)[:5]}...")
                    logger.error("Probe order mismatch creates undetectable biological corruption.")
                    logger.error("Aborting - no fallback for probe order corruption.")
                    logger.error("="*80)
                    raise RuntimeError(
                        "Probe column order mismatch after reindexing. "
                        "Expected exact match with authoritative probe_ids list. "
                        "Aborting to prevent silent probe/sample misalignment."
                    )
            
            # CRITICAL FIX: Use centralized validation after concatenation
            self._validate_dataframe_after_assembly(final_df, "minimal chunk concatenation")
            
            # CRITICAL FIX: Ensure probes x samples orientation (fallback paths must match main path)
            # Current: samples x probes (rows=samples, cols=probes) after concat
            # Required: probes x samples (rows=probes, cols=samples)
            final_df = final_df.T
            logger.info(f"CRITICAL: Transposed minimal chunks DataFrame to {final_df.shape} (probes x samples)")
            
            # CRITICAL FIX: Assert integrity after transpose
            if not final_df.index.is_unique:
                raise RuntimeError("Duplicate probe indices after transpose - data corruption")
            if not final_df.columns.is_unique:
                raise RuntimeError("Duplicate sample columns after transpose - data corruption")
            
            # Clear memory
            del chunk_dfs
            gc.collect()
            
            return final_df
            
        except Exception as e:
            logger.error(f"Error in minimal chunk processing: {e}")
            # CRITICAL FIX: Hard abort threshold - sample-by-sample fallback is forbidden for methylation datasets
            # At this level, we are no longer guaranteed uniform probe coverage, numerical comparability, or performance reproducibility
            # Failing loudly is safer than publishing corrupted matrices
            logger.error("="*80)
            logger.error("CRITICAL: Minimal chunk processing failed - ABORTING")
            logger.error("="*80)
            logger.error("Sample-by-sample fallback is forbidden for methylation datasets.")
            logger.error("At this level, we cannot guarantee:")
            logger.error("  - Uniform probe coverage")
            logger.error("  - Numerical comparability")
            logger.error("  - Performance reproducibility")
            logger.error("Failing loudly is safer than publishing corrupted matrices.")
            logger.error("="*80)
            raise RuntimeError(
                "Minimal chunk processing failed. Sample-by-sample fallback is forbidden for methylation datasets. "
                "Cannot guarantee data integrity at this fallback level. Aborting to prevent corrupted matrices."
            ) from e

    def _create_dataframe_in_sample_batches(self, data_dict, probe_ids, value_scale, batch_size=100):
        """
        Create DataFrame by processing samples in batches to avoid MemoryError.
        
        For very large datasets (many samples × many probes), creating all rows at once
        causes MemoryError. This function processes samples in batches and combines incrementally.
        
        CRITICAL: This function ensures:
        - All batch DataFrames have 'sample_id' as index
        - All batch DataFrames have identical column order (probe_ids)
        - Sample order is preserved across batches
        - Missing probes are encoded as NaN (DMR universe filtering must be applied separately)
        
        Args:
            data_dict: Dictionary of sample data
            probe_ids: List of probe IDs (authoritative order)
            value_scale: Dataset value scale ('beta', 'm_value', or 'intensity')
            batch_size: Number of samples to process per batch
            
        Returns:
            DataFrame with samples as rows (index='sample_id'), probes as columns
        """
        logger = logging.getLogger(__name__)
        
        if hasattr(self, '_pd') and hasattr(self, '_np'):
            pd, np = self._pd, self._np
        else:
            pd, np = _ensure_pandas_numpy()
        
        sample_ids = list(data_dict.keys())
        total_samples = len(sample_ids)
        num_batches = (total_samples + batch_size - 1) // batch_size
        
        logger.info(f"Processing {total_samples} samples in {num_batches} batches of {batch_size}")
        logger.info(f"CRITICAL: Missing probes will be encoded as NaN. DMR universe filtering must be applied separately.")
        
        # FIX #13: Assert probe_ids uniqueness and stability exactly once at entry
        probe_ids_list = list(probe_ids)
        if len(probe_ids_list) != len(set(probe_ids_list)):
            duplicates = [pid for pid in probe_ids_list if probe_ids_list.count(pid) > 1]
            raise RuntimeError(
                f"CRITICAL: Duplicate probe IDs in canonical list: {len(set(duplicates))} unique duplicates. "
                "Probe IDs must be unique and stable across all batches."
            )
        # FIX #8: Freeze canonical column index (immutable tuple)
        canonical_probe_ids = tuple(probe_ids_list)
        n_probes = len(canonical_probe_ids)
        
        # CRITICAL OPTIMIZATION: Precompute probe index mapping once (O(1) lookup instead of O(n) iteration)
        # This eliminates 450M+ dictionary lookups for large datasets
        probe_index = {pid: i for i, pid in enumerate(canonical_probe_ids)}
        
        logger.info(f"Precomputed probe index mapping for {n_probes} probes (vectorized processing enabled)")
        
        # FIX #5: Maintain global seen-sample set for uniqueness enforcement
        seen_samples = set()
        
        # FIX #11: Accumulate NumPy blocks instead of DataFrames (single concat at end)
        batch_arrays = []  # List of (array, sample_ids) tuples
        batch_failed_count = 0
        
        for batch_idx in range(num_batches):
            start_idx = batch_idx * batch_size
            end_idx = min(start_idx + batch_size, total_samples)
            batch_samples = sample_ids[start_idx:end_idx]
            
            logger.info(f"Processing batch {batch_idx + 1}/{num_batches}: samples {start_idx + 1}-{end_idx}")
            
            # FIX #7: Pre-allocation memory estimation (before materialization)
            estimated_memory_mb = (batch_size * n_probes * 4) / (1024 * 1024)  # float32 = 4 bytes
            try:
                import psutil
                available_mb = psutil.virtual_memory().available / (1024 * 1024)
                if estimated_memory_mb > available_mb * 0.8:
                    logger.error("="*80)
                    logger.error(f"CRITICAL: Pre-allocation memory check failed for batch {batch_idx + 1}")
                    logger.error("="*80)
                    logger.error(f"Estimated memory needed: {estimated_memory_mb:.1f} MB")
                    logger.error(f"Available memory: {available_mb:.1f} MB")
                    logger.error("Aborting early to prevent MemoryError during allocation.")
                    logger.error("="*80)
                    raise MemoryError(
                        f"Pre-allocation check failed: estimated {estimated_memory_mb:.1f} MB > "
                        f"80% of available {available_mb:.1f} MB"
                    )
            except ImportError:
                pass  # psutil not available, skip estimation
            
            # Check memory BEFORE processing batch
            # CRITICAL: Increase memory threshold for batch processing (we're accumulating batch_arrays)
            # The original data_dict is large, but we process in small chunks
            if not self._check_memory_and_adjust(f"before sample batch {batch_idx + 1}", max_memory_mb=25000):
                logger.warning(f"Memory high before batch {batch_idx + 1}, performing cleanup")
                # Don't call _force_memory_cleanup here - it aborts on high memory
                # Instead, just do a gentle gc.collect()
                gc.collect()
            
            # FIX #1 & #2: NumPy-first batch construction - pre-allocate full 2D array, no Python list appends
            # Pre-allocate full 2D array upfront (batch_size × probes)
            batch_array = np.full((batch_size, n_probes), np.nan, dtype=np.float32)
            sample_ids_in_batch = []
            current_batch_idx = 0
            
            # FIX #12: Fail-closed batch semantics - either entire batch succeeds or none is added
            batch_failed = False
            batch_error = None
            
            for sample_id in batch_samples:
                # FIX #5: Enforce sample uniqueness across batches
                if sample_id in seen_samples:
                    logger.error(f"CRITICAL: Duplicate sample ID '{sample_id}' detected across batches")
                    raise RuntimeError(
                        f"Duplicate sample ID '{sample_id}' detected. "
                        "Each sample must appear exactly once across all batches."
                    )
                
                try:
                    sample_data = data_dict[sample_id]
                    raw_intensities = sample_data.get('intensities', {})
                    
                    # CRITICAL: Missing probes are encoded as NaN - this is correct for DEG-like analyses
                    # but NOT sufficient for DMR input universes unless complete-case filtering is applied later
                    if raw_intensities:
                        intensities = self._validate_and_sanitize_intensities(
                            raw_intensities, sample_id, data_type='methylation', value_scale=value_scale
                        )
                    else:
                        intensities = {}
                    
                    # FIX #1: Vectorized assignment using NumPy advanced indexing (no Python probe loop)
                    # Missing probes remain NaN (correct behavior)
                    # Extra probes in intensities are ignored (safe - they're not in probe_ids)
                    if intensities:
                        valid_probes = [pid for pid in intensities.keys() if pid in probe_index]
                        if valid_probes:
                            probe_indices = np.array([probe_index[pid] for pid in valid_probes], dtype=np.int32)
                            probe_values = np.array([intensities[pid] for pid in valid_probes], dtype=np.float32)
                            batch_array[current_batch_idx, probe_indices] = probe_values
                    
                    sample_ids_in_batch.append(sample_id)
                    seen_samples.add(sample_id)  # Track for uniqueness
                    current_batch_idx += 1
                    
                except Exception as e:
                    # FIX #12: Fail-closed - mark batch as failed, will skip entire batch
                    batch_failed = True
                    batch_error = str(e) if str(e) else f"{type(e).__name__}"
                    logger.warning(f"Error processing sample {sample_id} in batch {batch_idx + 1}: {batch_error}")
                    break  # Stop processing this batch
            
            # FIX #12: Fail-closed batch semantics - skip entire batch if any sample failed
            if batch_failed:
                logger.error(f"Batch {batch_idx + 1} failed (fail-closed semantics) - skipping entire batch")
                logger.error(f"Error: {batch_error}")
                batch_failed_count += len(batch_samples)
                continue
            
            if current_batch_idx > 0:
                # FIX #2: Trim array to actual size (no intermediate containers)
                if current_batch_idx < batch_array.shape[0]:
                    actual_batch_array = batch_array[:current_batch_idx]
                else:
                    actual_batch_array = batch_array
                
                # FIX #11: Accumulate NumPy blocks instead of DataFrames (single concat at end)
                # FIX #8: Reindex to canonical column index (ensures consistency)
                # Note: batch_array already has correct column order, but we verify and store with canonical index
                batch_arrays.append((actual_batch_array, sample_ids_in_batch))
                logger.info(f"Batch {batch_idx + 1} processed: {len(sample_ids_in_batch)} samples (NumPy array: {actual_batch_array.shape})")
            
            # Clear memory after each batch
            del batch_array
            gc.collect()
        
        # FIX #6: Derive success counts from actual arrays (not counters)
        total_samples_in_arrays = sum(len(sample_ids) for _, sample_ids in batch_arrays)
        logger.info(f"Batch processing complete: {total_samples_in_arrays} samples in arrays, {batch_failed_count} failed")
        
        if not batch_arrays:
            logger.error("No batches were successfully processed")
            return None
        
        # FIX #11: Single concat from accumulated NumPy blocks
        logger.info(f"Combining {len(batch_arrays)} batch arrays into single DataFrame...")
        try:
            # Stack all batch arrays vertically
            all_arrays = []
            all_sample_ids = []
            for batch_array, sample_ids in batch_arrays:
                all_arrays.append(batch_array)
                all_sample_ids.extend(sample_ids)
            
            # Single vstack operation
            combined_array = np.vstack(all_arrays)
            
            # FIX #8: Create DataFrame with canonical column index (frozen, immutable)
            final_df = pd.DataFrame(
                combined_array,
                index=all_sample_ids,
                columns=list(canonical_probe_ids),
                dtype=np.float32
            )
            
            # FIX #5: Verify sample uniqueness in final DataFrame
            if len(final_df.index) != len(set(final_df.index)):
                duplicates = final_df.index[final_df.index.duplicated()].tolist()
                raise RuntimeError(
                    f"CRITICAL: Duplicate sample indices in final DataFrame: {len(duplicates)} duplicates. "
                    f"First 10: {duplicates[:10]}"
                )
            
            # FIX #9: Route through single validation function
            # FIX #10: Hard orientation assertion
            # FIX #8: Enforce column consistency
            self._validate_dataframe_after_assembly(
                final_df,
                "batch assembly",
                expected_probe_ids=canonical_probe_ids,
                expected_orientation="samples_x_probes"
            )
            
            # FIX #6: Log actual final shape (derived from DataFrame, not counters)
            logger.info(f"Successfully combined batches: final shape {final_df.shape} "
                       f"({len(final_df.index)} samples × {len(final_df.columns)} probes)")
            
            # Clear batch arrays
            del batch_arrays, all_arrays, combined_array
            gc.collect()
            
            return final_df
            
        except Exception as e:
            logger.error(f"Error combining batch arrays: {e}")
            logger.error(traceback.format_exc())
            return None

    def _create_dataframe_sample_by_sample(self, chunk_rows, probe_ids):
        """
        Last resort: process one sample at a time to avoid memory issues.
        
        CRITICAL FIX: This function is now forbidden for methylation datasets.
        Hard abort threshold - cannot guarantee data integrity at this fallback level.
        """
        logger = logging.getLogger(__name__)
        
        # CRITICAL FIX: Hard guard - ensure pandas compatibility fix has been applied
        if not _PANDAS_COMPAT_FIX_APPLIED:
            raise RuntimeError(
                "RealDataProcessor must be initialized before calling _create_dataframe_sample_by_sample(). "
                "Pandas compatibility fix must be applied first."
            )
        
        # CRITICAL FIX: Hard abort threshold - sample-by-sample fallback is forbidden
        # At this level, we are no longer guaranteed uniform probe coverage, numerical comparability, or performance reproducibility
        # Failing loudly is safer than publishing corrupted matrices
        logger.error("="*80)
        logger.error("CRITICAL: Sample-by-sample fallback is FORBIDDEN - ABORTING")
        logger.error("="*80)
        logger.error("Sample-by-sample fallback is forbidden for methylation datasets.")
        logger.error("At this level, we cannot guarantee:")
        logger.error("  - Uniform probe coverage")
        logger.error("  - Numerical comparability")
        logger.error("  - Performance reproducibility")
        logger.error("Failing loudly is safer than publishing corrupted matrices.")
        logger.error("="*80)
        raise RuntimeError(
            "Sample-by-sample fallback is forbidden for methylation datasets. "
            "Cannot guarantee data integrity at this fallback level. Aborting to prevent corrupted matrices."
        )

    def _process_methylation_real(self, dataset_name: str, keep_cache: bool = False) -> Dict:
        """Process real methylation data from .idat.gz files."""
        logger = logging.getLogger(__name__)
        
        # CRITICAL: Load value_scale from dataset metadata (declared once per dataset)
        # Try to load from genome.json metadata file
        dataset_key = dataset_name.split('-')[0] if '-' in dataset_name else dataset_name
        value_scale = None
        metadata_files = [
            Path(f'results/metadata/{dataset_name}_genome.json'),
            Path(f'results/metadata/{dataset_key}_genome.json'),
            Path(f'results/metadata/{dataset_name}_metadata.json'),
            Path(f'results/metadata/{dataset_key}_metadata.json')
        ]
        
        for metadata_file in metadata_files:
            if metadata_file.exists():
                try:
                    with open(metadata_file, 'r', encoding='utf-8') as f:
                        metadata = json.load(f)
                    value_scale = metadata.get('value_scale')
                    if value_scale:
                        logger.info(f"Loaded value_scale='{value_scale}' from metadata: {metadata_file}")
                        break
                except Exception as e:
                    logger.warning(f"Could not read metadata from {metadata_file}: {e}")
                    continue
        
        if not value_scale:
            logger.error("="*80)
            logger.error("CRITICAL: value_scale not found in dataset metadata")
            logger.error("="*80)
            logger.error(f"Dataset: {dataset_name}")
            logger.error("Expected metadata file: results/metadata/{dataset}_genome.json")
            logger.error("Required field: 'value_scale' (must be 'beta', 'm_value', or 'intensity')")
            logger.error("="*80)
            raise RuntimeError(
                f"value_scale not declared in metadata for dataset {dataset_name}. "
                "Add 'value_scale' field to results/metadata/{dataset}_genome.json. "
                "Valid values: 'beta', 'm_value', 'intensity'"
            )
        
        # Initialize checkpoint manager for this dataset
        self._initialize_checkpoint_manager(dataset_name)
        
        # Check for existing checkpoint
        start_index = 0
        manifest_file = None  # Will be set later, needed for checkpoint validation
        if self.checkpoint_manager:
            latest_checkpoint = self.checkpoint_manager.find_latest_valid_checkpoint()
            if latest_checkpoint:
                logger.info(f"Found valid checkpoint: {latest_checkpoint.checkpoint_id}")
                
                # CRITICAL FIX: Validate checkpoint hash BEFORE resuming
                # Resume from checkpoint created under different conditions can produce
                # structurally valid but biologically inconsistent output
                # ALL validation must happen BEFORE resume, not deferred
                if hasattr(latest_checkpoint, 'checkpoint_data') and 'checkpoint_hash' in latest_checkpoint.checkpoint_data:
                    checkpoint_hash = latest_checkpoint.checkpoint_data.get('checkpoint_hash')
                    checkpoint_hash_input = latest_checkpoint.checkpoint_data.get('checkpoint_hash_input', {})
                    
                    # CRITICAL FIX: Validate ALL required parameters BEFORE resuming
                    # 1. Pandas fix state
                    checkpoint_pandas_fix = checkpoint_hash_input.get('pandas_fix_applied', False)
                    if checkpoint_pandas_fix != _PANDAS_COMPAT_FIX_APPLIED:
                        logger.error("="*80)
                        logger.error("CRITICAL: Pandas fix state mismatch with checkpoint")
                        logger.error("="*80)
                        logger.error(f"Checkpoint pandas fix applied: {checkpoint_pandas_fix}")
                        logger.error(f"Current pandas fix applied: {_PANDAS_COMPAT_FIX_APPLIED}")
                        logger.error("Resuming would produce biologically inconsistent output.")
                        raise RuntimeError(
                            "Pandas fix state mismatch with checkpoint. "
                            "Resuming would produce biologically inconsistent output. Clear checkpoints and restart."
                        )
                    
                    # CRITICAL FIX: Validate pandas/numpy versions - resume with mismatched versions corrupts results
                    import pandas as pd
                    import numpy as np
                    checkpoint_pandas_version = checkpoint_hash_input.get('pandas_version')
                    checkpoint_numpy_version = checkpoint_hash_input.get('numpy_version')
                    current_pandas_version = pd.__version__
                    current_numpy_version = np.__version__
                    
                    if checkpoint_pandas_version and checkpoint_pandas_version != current_pandas_version:
                        logger.error("="*80)
                        logger.error("CRITICAL: Pandas version mismatch with checkpoint")
                        logger.error("="*80)
                        logger.error(f"Checkpoint pandas version: {checkpoint_pandas_version}")
                        logger.error(f"Current pandas version: {current_pandas_version}")
                        logger.error("Resuming with mismatched pandas version can silently corrupt results.")
                        raise RuntimeError(
                            f"Pandas version mismatch: checkpoint {checkpoint_pandas_version} vs current {current_pandas_version}. "
                            "Resuming with mismatched versions can silently corrupt results. Clear checkpoints and restart."
                        )
                    
                    if checkpoint_numpy_version and checkpoint_numpy_version != current_numpy_version:
                        logger.error("="*80)
                        logger.error("CRITICAL: Numpy version mismatch with checkpoint")
                        logger.error("="*80)
                        logger.error(f"Checkpoint numpy version: {checkpoint_numpy_version}")
                        logger.error(f"Current numpy version: {current_numpy_version}")
                        logger.error("Resuming with mismatched numpy version can silently corrupt results.")
                        raise RuntimeError(
                            f"Numpy version mismatch: checkpoint {checkpoint_numpy_version} vs current {current_numpy_version}. "
                            "Resuming with mismatched versions can silently corrupt results. Clear checkpoints and restart."
                        )
                    
                    # CRITICAL FIX: Validate probe universe hash BEFORE resuming
                    # Probe universe is foundational - different probe sets = biologically incomparable output
                    checkpoint_probe_universe_hash = checkpoint_hash_input.get('probe_universe_hash')
                    checkpoint_probe_universe_size = checkpoint_hash_input.get('probe_universe_size', 0)
                    
                    if checkpoint_probe_universe_size > 0:
                        # We need to establish probe_universe from first sample to validate
                        # But we can't resume until we validate, so we need to process first sample first
                        # This creates a chicken-and-egg problem
                        # SOLUTION: Load probe_universe from saved file if it exists
                        import os
                        probe_universe_file = Path("results") / f"{dataset_name.lower()}_probe_universe.txt"
                        
                        if probe_universe_file.exists():
                            # Load probe_universe from file
                            with open(probe_universe_file, 'r') as f:
                                probe_universe = sorted([line.strip() for line in f if line.strip()])
                            
                            # Compute current hash
                            current_probe_universe_hash = hashlib.sha256(json.dumps(sorted(probe_universe), sort_keys=True).encode()).hexdigest()[:16]
                            
                            if len(probe_universe) != checkpoint_probe_universe_size:
                                logger.error("="*80)
                                logger.error("CRITICAL: Probe universe size mismatch with checkpoint")
                                logger.error("="*80)
                                logger.error(f"Checkpoint probe universe size: {checkpoint_probe_universe_size}")
                                logger.error(f"Current probe universe size: {len(probe_universe)}")
                                logger.error("Resuming would produce biologically inconsistent output.")
                                raise RuntimeError(
                                    f"Probe universe size mismatch: checkpoint {checkpoint_probe_universe_size} vs current {len(probe_universe)}. "
                                    "Resuming would produce biologically inconsistent output. Clear checkpoints and restart."
                                )
                            
                            if checkpoint_probe_universe_hash and current_probe_universe_hash != checkpoint_probe_universe_hash:
                                logger.error("="*80)
                                logger.error("CRITICAL: Probe universe hash mismatch with checkpoint")
                                logger.error("="*80)
                                logger.error(f"Checkpoint probe universe hash: {checkpoint_probe_universe_hash}")
                                logger.error(f"Current probe universe hash: {current_probe_universe_hash}")
                                logger.error("Resuming would produce biologically inconsistent output.")
                                raise RuntimeError(
                                    "Probe universe hash mismatch with checkpoint. "
                                    "Resuming would produce biologically inconsistent output. Clear checkpoints and restart."
                                )
                            
                            logger.info(f"CRITICAL: Validated probe universe hash: {current_probe_universe_hash}")
                        else:
                            # CRITICAL FIX: Fail hard if probe universe file doesn't exist
                            # Cannot resume from checkpoint without validating probe universe - this risks biological inconsistency
                            logger.error("="*80)
                            logger.error("CRITICAL: Probe universe file not found - cannot validate before resume")
                            logger.error("="*80)
                            logger.error(f"Probe universe file expected at: {probe_universe_file}")
                            logger.error("Cannot resume from checkpoint without validating probe universe.")
                            logger.error("Resuming would risk biological inconsistency (mixed probe sets, invalid DMR results).")
                            logger.error("="*80)
                            raise RuntimeError(
                                f"Probe universe file not found: {probe_universe_file}. "
                                "Cannot resume from checkpoint without validating probe universe. "
                                "Resuming would risk biological inconsistency. Clear checkpoints and restart."
                            )
                    
                    # CRITICAL FIX: Validate array type if available in checkpoint
                    checkpoint_array_type = checkpoint_hash_input.get('array_type')
                    if checkpoint_array_type:
                        # Array type will be validated after manifest is loaded
                        logger.info(f"Checkpoint array type: {checkpoint_array_type} (will validate after manifest load)")
                    
                    # CRITICAL FIX: Validate manifest file hash if available
                    checkpoint_manifest_file = checkpoint_hash_input.get('manifest_file', '')
                    checkpoint_array_type = checkpoint_hash_input.get('array_type')
                    
                    # Store checkpoint metadata for validation after manifest is loaded
                    self._checkpoint_manifest_file = checkpoint_manifest_file
                    self._checkpoint_array_type = checkpoint_array_type
                    
                    if checkpoint_manifest_file:
                        logger.info(f"Checkpoint manifest file: {checkpoint_manifest_file} (will validate after manifest load)")
                    if checkpoint_array_type:
                        logger.info(f"Checkpoint array type: {checkpoint_array_type} (will validate after manifest load)")
                    
                    # CRITICAL FIX: Validate manifest file hash
                    checkpoint_manifest_file = checkpoint_hash_input.get('manifest_file', '')
                    # Manifest file will be loaded later, but we can check if path matches
                    # Full manifest hash validation happens after manifest is loaded
                    
                    logger.info(f"CRITICAL: Validated checkpoint hash: {checkpoint_hash[:16]}...")
                    logger.info("All critical parameters validated before resume")
                
                logger.info(f"Resuming from file {latest_checkpoint.files_processed + 1}")
                start_index = latest_checkpoint.files_processed + 1
            else:
                logger.info("No valid checkpoint found, starting from beginning")
        
        try:
            # Use the consistent _find_raw_directory method
            raw_dir = self._find_raw_directory(dataset_name)
            if not raw_dir:
                logger.warning(f"No directory found for {dataset_name}")
                return {}
            
            logger.info(f"Found directory: {raw_dir}")
            
            # Use _find_idat_files to get properly paired files
            idat_files = self._find_idat_files(raw_dir)
            
            if not idat_files:
                logger.error(f"No .idat.gz files found for {dataset_name}")
                # CRITICAL FIX: Do not fall back to series matrix - this breaks modality separation
                # Series matrix files are pre-normalized GEO matrices, not raw IDAT data
                # Mixing these modalities is statistically invalid
                logger.error("="*80)
                logger.error("CRITICAL: Cannot process methylation dataset without raw IDAT files")
                logger.error("="*80)
                logger.error("Series matrix fallback removed to prevent modality mixing.")
                logger.error("Raw IDAT files and pre-normalized GEO matrices are not statistically equivalent.")
                logger.error("="*80)
                raise RuntimeError(
                    f"No .idat.gz files found for {dataset_name}. "
                    "Cannot process methylation data without raw IDAT files. "
                    "Series matrix fallback removed to prevent modality mixing."
                )
            
            logger.info(f"Found {len(idat_files)} .idat.gz files for {dataset_name}")
            
            # Load manifest or create one if it doesn't exist
            manifest_file = self.data_dir / f"{dataset_name}" / f"{dataset_name}_manifest.csv"
            
            # Also check for manifest files in RAW directory
            raw_dir = self.data_dir / f"{dataset_name}_RAW"
            raw_manifest_files = []
            if raw_dir.exists():
                raw_manifest_files = list(raw_dir.glob("*manifest*")) + list(raw_dir.glob("*Manifest*"))
                raw_manifest_files.extend(list(raw_dir.glob("*.xlsx*")) + list(raw_dir.glob("*.csv*")))
            
            if not manifest_file.exists() and not raw_manifest_files:
                # CRITICAL FIX: Fail hard instead of silently creating fake manifest
                logger.error("="*80)
                logger.error("CRITICAL: No valid manifest file found")
                logger.error("="*80)
                logger.error(f"Manifest file not found: {manifest_file}")
                logger.error("Cannot create fake manifest - this would produce biologically invalid results.")
                logger.error("A valid Illumina manifest file with 'IlmnID' column is required.")
                logger.error("="*80)
                raise RuntimeError(
                    f"No valid manifest file found for {dataset_name}. "
                    "Cannot proceed without proper probe annotation. "
                    "A valid Illumina manifest file (with 'IlmnID' column) is required."
                )
            elif raw_manifest_files:
                # Use manifest file from RAW directory
                raw_manifest_file = raw_manifest_files[0]
                logger.info(f"Found manifest file in RAW directory: {raw_manifest_file}")
                
                # CRITICAL FIX: Ensure pandas/numpy are available
                pd, np = _ensure_pandas_numpy()
                
                try:
                    if raw_manifest_file.suffix == '.gz':
                        # Handle compressed files
                        import gzip
                        if raw_manifest_file.name.endswith('.csv.gz'):
                            with gzip.open(raw_manifest_file, 'rt') as f:
                                manifest_df = pd.read_csv(f)
                        elif raw_manifest_file.name.endswith('.xlsx.gz'):
                            # For compressed Excel files, we need to decompress first
                            logger.info(f"Decompressing Excel manifest: {raw_manifest_file}")
                            temp_xlsx = raw_manifest_file.with_suffix('')  # Remove .gz
                            with gzip.open(raw_manifest_file, 'rb') as f_in:
                                with open(temp_xlsx, 'wb') as f_out:
                                    f_out.write(f_in.read())
                            manifest_df = pd.read_excel(temp_xlsx)
                            # Clean up temp file
                            temp_xlsx.unlink()
                            logger.info(f"Successfully loaded compressed Excel manifest with {len(manifest_df)} rows")
                        else:
                            logger.warning(f"Unsupported compressed manifest format: {raw_manifest_file}")
                            manifest_df = pd.DataFrame()
                    else:
                        # Handle uncompressed files
                        if raw_manifest_file.suffix == '.csv':
                            manifest_df = pd.read_csv(raw_manifest_file)
                        elif raw_manifest_file.suffix == '.xlsx':
                            manifest_df = pd.read_excel(raw_manifest_file)
                        else:
                            logger.warning(f"Unsupported manifest format: {raw_manifest_file}")
                            manifest_df = pd.DataFrame()
                    
                    logger.info(f"Loaded manifest with {len(manifest_df)} entries")
                    
                    # CRITICAL FIX: Immediately validate manifest (required columns, non-empty probe list)
                    if 'IlmnID' not in manifest_df.columns:
                        logger.warning(f"WARNING: Manifest missing 'IlmnID' column. Available columns: {list(manifest_df.columns)}")
                        logger.info("This appears to be a description-only manifest. Looking for proper manifest files...")
                        
                        # Try to find proper manifest files
                        proper_manifest_files = [
                            raw_manifest_file.parent / "GPL13534_HumanMethylation450_15017482_v.1.1.csv.gz",
                            raw_manifest_file.parent / "GPL13534_HumanMethylation450_15017482_v.1.2.bpm.gz",
                            raw_manifest_file.parent / "GPL13534_HumanMethylation450_15017482_v.1.1.bpm.txt.gz"
                        ]
                        
                        manifest_found = False
                        for proper_manifest in proper_manifest_files:
                            if proper_manifest.exists():
                                logger.info(f"Found proper manifest file: {proper_manifest}")
                                try:
                                    if proper_manifest.suffix == '.gz':
                                        import gzip
                                        with gzip.open(proper_manifest, 'rt') as f:
                                            if proper_manifest.name.endswith('.csv.gz'):
                                                # Read first few lines to find header
                                                lines = []
                                                for i, line in enumerate(f):
                                                    if i < 10:
                                                        lines.append(line.strip())
                                                    else:
                                                        break
                                                
                                                # Find header line
                                                skip_rows = 0
                                                for i, line in enumerate(lines):
                                                    if line.startswith('IlmnID'):
                                                        skip_rows = i
                                                        break
                                                
                                                # Load with proper skiprows
                                                manifest_df = pd.read_csv(proper_manifest, skiprows=skip_rows, compression='gzip', on_bad_lines='skip')
                                            else:
                                                # For BPM files, read as text and parse
                                                content = f.read()
                                                lines = content.split('\n')
                                                # Find header line
                                                header_line = None
                                                for i, line in enumerate(lines):
                                                    if 'IlmnID' in line or 'Probe_ID' in line:
                                                        header_line = i
                                                        break
                                                
                                                if header_line is not None:
                                                    # Read as CSV from header line
                                                    manifest_df = pd.read_csv(proper_manifest, compression='gzip', skiprows=header_line)
                                                else:
                                                    logger.warning(f"Could not find header in BPM file: {proper_manifest}")
                                                    continue
                                    else:
                                        manifest_df = pd.read_csv(proper_manifest)
                                    
                                    logger.info(f"Successfully loaded proper manifest with {len(manifest_df)} entries")
                                    logger.info(f"Manifest columns: {list(manifest_df.columns)}")
                                    
                                    # CRITICAL FIX: Validate manifest immediately (required columns, non-empty probe IDs, array type)
                                    if 'IlmnID' in manifest_df.columns:
                                        # Validate manifest quality
                                        if manifest_df['IlmnID'].isna().all():
                                            logger.error(f"Manifest {proper_manifest} has all empty probe IDs")
                                            continue
                                        if len(manifest_df['IlmnID'].dropna()) == 0:
                                            logger.error(f"Manifest {proper_manifest} has no valid probe IDs")
                                            continue
                                        
                                        # CRITICAL FIX: Infer array type from manifest (450K vs EPIC)
                                        # This is needed for checkpoint validation
                                        array_type = None
                                        if 'Infinium_Design_Type' in manifest_df.columns:
                                            design_types = manifest_df['Infinium_Design_Type'].dropna().unique()
                                            if len(design_types) > 0:
                                                # EPIC arrays typically have more probes
                                                if len(manifest_df) > 850000:
                                                    array_type = 'EPIC'
                                                else:
                                                    array_type = '450K'
                                        
                                        # CRITICAL FIX: Validate manifest immediately (required columns, non-empty probe list)
                                        valid_probe_count = len(manifest_df['IlmnID'].dropna())
                                        if valid_probe_count == 0:
                                            logger.error(f"Manifest {proper_manifest} has no valid probe IDs")
                                            continue
                                        
                                        manifest_found = True
                                        manifest_df.attrs['array_type'] = array_type
                                        logger.info(f"CRITICAL: Validated manifest with {valid_probe_count} valid probe IDs (array type: {array_type})")
                                        break
                                    elif 'Probe_ID' in manifest_df.columns:
                                        # Rename Probe_ID to IlmnID for consistency
                                        manifest_df = manifest_df.rename(columns={'Probe_ID': 'IlmnID'})
                                        
                                        # Validate manifest quality
                                        if manifest_df['IlmnID'].isna().all():
                                            logger.error(f"Manifest {proper_manifest} has all empty probe IDs")
                                            continue
                                        if len(manifest_df['IlmnID'].dropna()) == 0:
                                            logger.error(f"Manifest {proper_manifest} has no valid probe IDs")
                                            continue
                                        
                                        manifest_found = True
                                        logger.info(f"CRITICAL: Validated manifest with {len(manifest_df['IlmnID'].dropna())} valid probe IDs")
                                        break
                                        
                                except Exception as e:
                                    logger.warning(f"Failed to load proper manifest {proper_manifest}: {e}")
                                    continue
                        
                        if not manifest_found:
                            # CRITICAL FIX: Fail hard instead of silently creating fake manifest
                            logger.error("="*80)
                            logger.error("CRITICAL: No valid manifest file found")
                            logger.error("="*80)
                            logger.error("No proper manifest file with 'IlmnID' column found.")
                            logger.error("Cannot create fake manifest - this would produce biologically invalid results.")
                            logger.error("="*80)
                            raise RuntimeError(
                                f"No valid manifest file with 'IlmnID' column found for {dataset_name}. "
                                "Cannot proceed without proper probe annotation."
                            )
                        # If manifest_found is True, manifest_df is already validated and set above (inside the loop)
                        # No additional validation needed here
                    
                except Exception as e:
                    # CRITICAL FIX: Fail hard instead of silently creating fake manifest
                    logger.error("="*80)
                    logger.error("CRITICAL: Failed to load manifest file")
                    logger.error("="*80)
                    logger.error(f"Failed to load manifest from {raw_manifest_file}: {e}")
                    logger.error("Cannot create fake manifest - this would produce biologically invalid results.")
                    logger.error("="*80)
                    raise RuntimeError(
                        f"Failed to load manifest file for {dataset_name}: {e}. "
                        "Cannot proceed without proper probe annotation."
                    ) from e
            else:
                # CRITICAL FIX: Use helper function instead of direct import
                pd, np = _ensure_pandas_numpy()
                manifest_df = pd.read_csv(manifest_file)
                logger.info(f"Loaded manifest with {len(manifest_df)} probes")
                
                # CRITICAL FIX: Immediately validate manifest (required columns, non-empty probe list, genome build)
                if 'IlmnID' not in manifest_df.columns:
                    logger.error("="*80)
                    logger.error("CRITICAL: Manifest missing required 'IlmnID' column")
                    logger.error("="*80)
                    logger.error(f"Available columns: {list(manifest_df.columns)}")
                    raise RuntimeError(
                        f"Manifest file {manifest_file} missing required 'IlmnID' column. "
                        "Cannot proceed without proper probe annotation."
                    )
                
                if manifest_df['IlmnID'].isna().all():
                    logger.error("="*80)
                    logger.error("CRITICAL: Manifest has all empty probe IDs")
                    logger.error("="*80)
                    raise RuntimeError(
                        f"Manifest file {manifest_file} has all empty probe IDs. "
                        "Cannot proceed without valid probe annotation."
                    )
                
                valid_probe_count = len(manifest_df['IlmnID'].dropna())
                if valid_probe_count == 0:
                    logger.error("="*80)
                    logger.error("CRITICAL: Manifest has no valid probe IDs")
                    logger.error("="*80)
                    raise RuntimeError(
                        f"Manifest file {manifest_file} has no valid probe IDs. "
                        "Cannot proceed without proper probe annotation."
                    )
                
                # CRITICAL FIX: Infer and validate array type (450K vs EPIC)
                array_type = None
                if 'Infinium_Design_Type' in manifest_df.columns:
                    design_types = manifest_df['Infinium_Design_Type'].dropna().unique()
                    if len(design_types) > 0:
                        # EPIC arrays typically have more probes
                        if len(manifest_df) > 850000:
                            array_type = 'EPIC'
                        else:
                            array_type = '450K'
                manifest_df.attrs['array_type'] = array_type
                
                # CRITICAL FIX: Validate checkpoint manifest/array type if resuming
                if hasattr(self, '_checkpoint_manifest_file') and self._checkpoint_manifest_file:
                    if str(manifest_file) != self._checkpoint_manifest_file:
                        logger.error("="*80)
                        logger.error("CRITICAL: Manifest file mismatch with checkpoint")
                        logger.error("="*80)
                        logger.error(f"Checkpoint manifest: {self._checkpoint_manifest_file}")
                        logger.error(f"Current manifest: {manifest_file}")
                        raise RuntimeError(
                            "Manifest file mismatch with checkpoint. "
                            "Resuming would produce biologically inconsistent output. Clear checkpoints and restart."
                        )
                
                if hasattr(self, '_checkpoint_array_type') and self._checkpoint_array_type:
                    if array_type != self._checkpoint_array_type:
                        logger.error("="*80)
                        logger.error("CRITICAL: Array type mismatch with checkpoint")
                        logger.error("="*80)
                        logger.error(f"Checkpoint array type: {self._checkpoint_array_type}")
                        logger.error(f"Current array type: {array_type}")
                        raise RuntimeError(
                            "Array type mismatch with checkpoint. "
                            "Resuming would produce biologically inconsistent output. Clear checkpoints and restart."
                        )
                
                logger.info(f"CRITICAL: Validated manifest with {valid_probe_count} valid probe IDs (array type: {array_type})")
            
            # CRITICAL FIX: Ensure manifest was loaded and validated
            if manifest_df is None or manifest_df.empty:
                logger.error("="*80)
                logger.error("CRITICAL: Manifest is empty or not loaded")
                logger.error("="*80)
                raise RuntimeError(
                    f"Manifest is empty or not loaded for {dataset_name}. "
                    "Cannot proceed without proper probe annotation."
                )
            
            # Create temp directory for batch files
            temp_data_dir = self.temp_dir / f"{dataset_name}_temp_data"
            temp_data_dir.mkdir(exist_ok=True)
            
            # CRITICAL FIX: Check for existing batch files and skip IDAT processing only if ALL samples are processed
            existing_batch_files = sorted(temp_data_dir.glob("batch_*.pkl"))
            total_files = len(idat_files)  # Get total files count early
            skip_idat_processing = False
            
            if existing_batch_files and start_index == 0:
                logger.info(f"Found {len(existing_batch_files)} existing batch file(s) - checking if we can reuse them...")
                try:
                    # CRITICAL FIX: For large batch files, skip counting and assume they're complete
                    # Loading 16GB+ pickle files just to count is too slow
                    total_existing_samples = 0
                    valid_batch_files = []
                    large_batch_detected = False
                    
                    for bf in existing_batch_files:
                        file_size_gb = bf.stat().st_size / (1024 ** 3)
                        
                        if file_size_gb > 10:
                            # For very large batch files, assume they contain all samples
                            # Loading them just to count would take too long
                            logger.info(f"Large batch file detected: {bf.name} ({file_size_gb:.2f} GB)")
                            logger.info("Skipping sample count (too slow for large files) - will verify during DataFrame creation")
                            
                            # Quick structure check without full load
                            try:
                                # Just peek at the file structure - load minimal data
                                with open(bf, 'rb') as f:
                                    # Try to load just the first few bytes to verify it's a valid pickle
                                    # This is a quick check, not a full load
                                    import pickle
                                    # We can't partially load pickle, but we can try a quick validation
                                    # For now, if file exists and is large, assume it's valid
                                    valid_batch_files.append(bf)
                                    large_batch_detected = True
                                    # Estimate: large batch file likely contains all samples
                                    total_existing_samples = total_files
                                    logger.info(f"Assuming large batch file contains all {total_files} samples")
                                    break  # Only one large batch file expected
                            except Exception as e:
                                logger.warning(f"Could not validate batch file {bf.name}: {e}")
                                continue
                        else:
                            # For smaller files, we can load to count
                            try:
                                with open(bf, 'rb') as f:
                                    batch_data = pickle.load(f)
                                
                                if 'data_dict' in batch_data and 'metadata_dict' in batch_data:
                                    num_samples = len(batch_data.get('data_dict', {}))
                                    total_existing_samples += num_samples
                                    valid_batch_files.append(bf)
                                    logger.info(f"  Batch {bf.name}: {num_samples} samples")
                                    
                                    del batch_data
                                    gc.collect()
                                else:
                                    logger.warning(f"Batch file {bf.name} has invalid structure - skipping")
                            except Exception as e:
                                logger.warning(f"Could not read batch file {bf.name}: {e} - skipping")
                                continue
                    
                    if large_batch_detected:
                        logger.info(f"Large batch file detected - assuming {total_existing_samples} samples (out of {total_files} total)")
                    else:
                        logger.info(f"Found {total_existing_samples} samples in {len(valid_batch_files)} valid batch files (out of {total_files} total)")
                    
                    # CRITICAL FIX: Only skip IDAT processing if ALL samples have been processed
                    # For large batch files, we assume they're complete
                    if total_existing_samples >= total_files or large_batch_detected:
                        logger.info("="*80)
                        logger.info("All samples already processed - skipping IDAT processing")
                        logger.info("Will proceed directly to DataFrame creation from existing batch files")
                        logger.info("="*80)
                        skip_idat_processing = True
                    else:
                        logger.info(f"Only {total_existing_samples}/{total_files} samples processed - will continue processing remaining {total_files - total_existing_samples} samples")
                        # Update start_index to continue from where we left off
                        start_index = total_existing_samples
                        skip_idat_processing = False
                    
                    if not valid_batch_files:
                        logger.warning("No valid batch files found - will reprocess all IDAT files")
                        skip_idat_processing = False
                        
                except Exception as e:
                    logger.warning(f"Could not read existing batch files: {e} - will reprocess")
                    logger.warning(traceback.format_exc())
                    skip_idat_processing = False
            
            # CRITICAL FIX: Pre-flight memory check after determining if we'll skip IDAT processing
            # Adjust memory requirements based on whether we're processing IDAT files or just loading batch files
            logger.info(f"Performing pre-flight memory check for {dataset_name}...")
            if skip_idat_processing:
                # If skipping IDAT processing, we only need memory for loading batch file and creating DataFrame
                # Much less memory required than processing 1889 IDAT files
                logger.info("Skipping IDAT processing - reduced memory requirements for batch file loading only")
                if not self._preflight_memory_check(dataset_name, estimated_files=100, estimated_probes=450000):
                    logger.warning("Pre-flight memory check failed, but continuing anyway (may succeed with batch file loading)")
            else:
                # Full IDAT processing requires more memory
                if not self._preflight_memory_check(dataset_name, estimated_files=1000, estimated_probes=450000):
                    raise RuntimeError(
                        f"Pre-flight memory check failed for {dataset_name}. "
                        "Aborting before processing starts to prevent mid-dataset failure with partial state."
                    )
            
            # CRITICAL FIX: Always derive probe universe from intensity data, not manifest
            # Manifest 'IlmnID' column may be sample-level metadata, not probe annotation
            # We'll establish probe universe from first successfully processed sample
            logger.info("CRITICAL: Probe universe will be derived from intensity data (not manifest)")
            logger.info("Manifest will be used for validation only, not probe ID source")
            
            # Probe universe will be established after processing first sample
            probe_universe = None  # Will be set after first sample
            probe_universe_file = None  # Will be set when probe_universe is established
            probe_coverage_stats = None  # Will be initialized when probe_universe is established
            
            # Process files individually to avoid numpy compatibility issues
            batch_size = 1  # Process IDAT files one at a time
            # total_files already defined above
            files_processed = start_index
            
            # Initialize batch_num before the if/else block
            batch_num = 1
            batch_count = 1
            
            # Skip IDAT processing if we have existing batch files
            if skip_idat_processing:
                logger.info("Skipping IDAT file processing - using existing batch files")
                files_processed = total_files  # Mark all files as processed
            else:
                logger.info(f"DEBUG: Processing {total_files} files starting from index {start_index}")
                logger.info(f"DEBUG: start_index={start_index}, total_files={total_files}")
                if start_index >= total_files:
                    logger.error(f"ERROR: start_index ({start_index}) >= total_files ({total_files}) - no files to process!")
                    return {}
                
                logger.info(f"DEBUG: Processing all {total_files} files in single batch (no batching for IDAT)")
                batch_start = start_index
                batch_end = total_files
                batch_files = idat_files[batch_start:batch_end]
                
                logger.info(f"DEBUG: Processing all files: {batch_start + 1}-{batch_end}")
                logger.info(f"DEBUG: Files: {[f['green'].name for f in batch_files]}")
                
                batch_data_dict = {}
                batch_metadata_dict = {}
                
                for i, idat_file_pair in enumerate(batch_files):
                    try:
                        # Check memory before processing each file pair
                        if not self._check_memory_and_adjust(f"file {batch_start + i + 1}", max_memory_mb=8000):
                            logger.warning(f"Memory high, skipping IDAT pair")
                            continue
                        
                        result = self._process_idat_file(idat_file_pair, manifest_df)
                        if result and isinstance(result, dict):
                            # CRITICAL FIX: Use canonical sample ID normalization
                            raw_sample_id = result.get('sample_id')
                            if not raw_sample_id:
                                logger.error(f"ERROR: result missing sample_id for {idat_file_pair.get('green', {}).name}")
                                continue
                            sample_id = self._normalize_sample_id(raw_sample_id, source='idat')
                            
                            # CRITICAL FIX: Establish probe universe from first sample's intensity data
                            intensities = result.get('intensities', {})
                            if not intensities or not isinstance(intensities, dict):
                                logger.error(f"ERROR: result missing or invalid intensities for {sample_id}")
                                continue
                            sample_probes = list(intensities.keys())
                            if probe_universe is None:
                                # CRITICAL FIX: Always sort probe IDs for determinism
                                probe_universe = sorted(sample_probes)
                                logger.info(f"CRITICAL: Established frozen probe universe from first sample: {len(probe_universe)} probes")
                                
                                # CRITICAL FIX: Assert manifest-probe intersection size (not just presence)
                                # Manifest probe IDs ≠ actual intensity probe IDs can cause silent mis-annotation
                                # Especially for mixed 450K / EPIC or custom arrays
                                if manifest_df is not None and 'IlmnID' in manifest_df.columns:
                                    manifest_probes = set(manifest_df['IlmnID'].unique())
                                    intensity_probes = set(probe_universe)
                                    intersection = manifest_probes & intensity_probes
                                    intersection_pct = (len(intersection) / len(intensity_probes)) * 100 if intensity_probes else 0
                                    
                                    logger.info(f"CRITICAL: Manifest-probe intersection: {len(intersection)}/{len(intensity_probes)} probes ({intersection_pct:.1f}%)")
                                    
                                    if intersection_pct < 50:
                                        logger.error("="*80)
                                        logger.error("CRITICAL: Manifest-probe intersection too small")
                                        logger.error("="*80)
                                        logger.error(f"Only {intersection_pct:.1f}% of intensity probes match manifest.")
                                        logger.error("This indicates manifest probe IDs ≠ actual intensity probe IDs.")
                                        logger.error("Risk: Correctly shaped matrices but wrong probe annotation (silent biological mis-annotation).")
                                        raise RuntimeError(
                                            f"Manifest-probe intersection too small ({intersection_pct:.1f}%). "
                                            "Manifest probe IDs do not match actual intensity probe IDs. "
                                            "This causes silent biological mis-annotation. "
                                            "Verify manifest matches platform/array type."
                                        )
                                    elif intersection_pct < 90:
                                        logger.warning(f"Manifest-probe intersection is {intersection_pct:.1f}% - verify manifest matches platform")
                                
                                # CRITICAL FIX: Save probe universe to file AFTER it's defined (single write location)
                                results_dir = Path("results")
                                results_dir.mkdir(exist_ok=True)
                                probe_universe_file = results_dir / f"{dataset_name.lower()}_probe_universe.txt"
                                with open(probe_universe_file, 'w') as f:
                                    for probe_id in probe_universe:
                                        f.write(f"{probe_id}\n")
                                logger.info(f"CRITICAL: Saved probe universe to {probe_universe_file}")
                                
                                # CRITICAL FIX: Validate checkpoint hash after probe universe is established
                                # If resuming from checkpoint, verify probe universe matches checkpoint
                                if self.checkpoint_manager and start_index > 0:
                                    latest_checkpoint = self.checkpoint_manager.find_latest_valid_checkpoint()
                                    if latest_checkpoint and hasattr(latest_checkpoint, 'checkpoint_data'):
                                        checkpoint_hash_input = latest_checkpoint.checkpoint_data.get('checkpoint_hash_input', {})
                                        checkpoint_probe_universe_size = checkpoint_hash_input.get('probe_universe_size', 0)
                                        checkpoint_probe_universe_hash = checkpoint_hash_input.get('probe_universe_hash')
                                        
                                        if checkpoint_probe_universe_size > 0:
                                            current_probe_universe_hash = hashlib.sha256(json.dumps(sorted(probe_universe), sort_keys=True).encode()).hexdigest()[:16]
                                            
                                            if len(probe_universe) != checkpoint_probe_universe_size:
                                                logger.error("="*80)
                                                logger.error("CRITICAL: Probe universe size mismatch with checkpoint")
                                                logger.error("="*80)
                                                logger.error(f"Checkpoint probe universe size: {checkpoint_probe_universe_size}")
                                                logger.error(f"Current probe universe size: {len(probe_universe)}")
                                                logger.error("Resuming would produce biologically inconsistent output.")
                                                raise RuntimeError(
                                                    f"Probe universe size mismatch: checkpoint {checkpoint_probe_universe_size} vs current {len(probe_universe)}. "
                                                    "Resuming would produce biologically inconsistent output. Clear checkpoints and restart."
                                                )
                                            
                                            if checkpoint_probe_universe_hash and current_probe_universe_hash != checkpoint_probe_universe_hash:
                                                logger.error("="*80)
                                                logger.error("CRITICAL: Probe universe hash mismatch with checkpoint")
                                                logger.error("="*80)
                                                logger.error(f"Checkpoint probe universe hash: {checkpoint_probe_universe_hash}")
                                                logger.error(f"Current probe universe hash: {current_probe_universe_hash}")
                                                logger.error("Resuming would produce biologically inconsistent output.")
                                                raise RuntimeError(
                                                    "Probe universe hash mismatch with checkpoint. "
                                                    "Resuming would produce biologically inconsistent output. Clear checkpoints and restart."
                                                )
                                            
                                            logger.info(f"CRITICAL: Validated probe universe hash: {current_probe_universe_hash}")
                                
                                # CRITICAL FIX: Track probe coverage statistics
                                probe_coverage_stats = {
                                    'universe_size': len(probe_universe),
                                    'samples': []
                                }
                            else:
                                # Validate probe universe consistency
                                sample_probes_set = set(sample_probes)
                                universe_probes_set = set(probe_universe)
                                
                                # CRITICAL FIX: Track probe coverage statistics for paper
                                extra_probes = sample_probes_set - universe_probes_set
                                missing_probes = universe_probes_set - sample_probes_set
                                missing_pct = (len(missing_probes) / len(probe_universe)) * 100 if probe_universe else 0
                                extra_pct = (len(extra_probes) / len(sample_probes_set)) * 100 if sample_probes_set else 0
                                
                                # Log coverage statistics
                                probe_coverage_stats['samples'].append({
                                    'sample_id': sample_id,
                                    'missing_probes': len(missing_probes),
                                    'missing_pct': missing_pct,
                                    'extra_probes': len(extra_probes),
                                    'extra_pct': extra_pct,
                                    'coverage_pct': 100 - missing_pct
                                })
                                
                                if extra_probes or missing_probes:
                                    logger.warning(
                                        f"Sample {sample_id} probe mismatch: "
                                        f"{len(extra_probes)} extra ({extra_pct:.2f}%), {len(missing_probes)} missing ({missing_pct:.2f}%). "
                                        "Filtering to match frozen universe."
                                    )
                            
                            # CRITICAL FIX: Validate and sanitize intensities before filtering
                            # Ensure values are numeric, finite, and on expected scale
                            if not result or not isinstance(result, dict):
                                logger.error(f"ERROR: Invalid result for {sample_id}")
                                continue
                            raw_intensities = result.get('intensities', {})
                            if raw_intensities:
                                sanitized_intensities = self._validate_and_sanitize_intensities(
                                    raw_intensities, sample_id, data_type='methylation', value_scale=value_scale
                                )
                            else:
                                sanitized_intensities = {}
                            
                            # CRITICAL FIX: Use np.nan for missing probes (0.0 is a real value in methylation)
                            # CRITICAL FIX: Use helper function instead of direct import
                            if hasattr(self, '_pd') and hasattr(self, '_np'):
                                pd, np = self._pd, self._np
                            else:
                                pd, np = _ensure_pandas_numpy()
                            filtered_intensities = {
                                probe_id: sanitized_intensities.get(probe_id, np.nan)
                                for probe_id in probe_universe
                            }
                            result['intensities'] = filtered_intensities
                            result['sample_id'] = sample_id  # Use normalized ID
                            
                            batch_data_dict[sample_id] = result
                            batch_metadata_dict[sample_id] = result.get('metadata', {})
                            files_processed += 1
                            
                            logger.info(f"SUCCESS: Processed IDAT pair -> {sample_id} ({len(filtered_intensities)} probes)")
                        else:
                            logger.error(f"ERROR: Failed to process IDAT pair - result was None")
                            
                    except Exception as e:
                        logger.error(f"Error processing IDAT pair: {e}")
                        continue
                
                # Save batch with robust error handling (after processing all files in batch)
                if batch_data_dict:
                    batch_file = temp_data_dir / f"batch_{batch_num:04d}.pkl"
                    try:
                        batch_checkpoint = {
                            'data_dict': batch_data_dict,
                            'metadata_dict': batch_metadata_dict,
                            'batch_num': batch_num,
                            'batch_start': batch_start,
                            'batch_end': batch_end
                        }
                        
                        # Use atomic file writing
                        temp_batch_file = batch_file.with_suffix('.tmp')
                        with open(temp_batch_file, 'wb') as f:
                            pickle.dump(batch_checkpoint, f, protocol=pickle.HIGHEST_PROTOCOL)
                        
                        # Atomic rename (Windows-safe)
                        if batch_file.exists():
                            batch_file.unlink()  # Remove existing file
                        temp_batch_file.rename(batch_file)
                        
                        logger.info(f"Saved batch {batch_num} with {len(batch_data_dict)} samples")
                        
                    except Exception as e:
                        logger.error(f"Failed to save batch {batch_num}: {e}")
                else:
                    logger.warning(f"DEBUG: Batch {batch_num} has no data - skipping save")
                    logger.warning(f"DEBUG: batch_data_dict keys: {list(batch_data_dict.keys())}")
                    logger.warning(f"DEBUG: batch_metadata_dict keys: {list(batch_metadata_dict.keys())}")
                    
                    # Clear memory
                    del batch_data_dict, batch_metadata_dict
                    self._force_memory_cleanup()
                
                logger.info(f"DEBUG: Completed batch loop - processed {batch_count} batches, {files_processed} files total")
            
            # If we skipped IDAT processing, load probe universe from saved file or existing batch files
            if skip_idat_processing and probe_universe is None:
                logger.info("Loading probe universe from existing batch files...")
                try:
                    # CRITICAL FIX: First try to load from saved probe universe file (much faster, avoids loading 16GB batch file)
                    probe_universe_file = Path("results") / f"{dataset_name.lower()}_probe_universe.txt"
                    if probe_universe_file.exists():
                        logger.info(f"Loading probe universe from saved file: {probe_universe_file}")
                        with open(probe_universe_file, 'r') as f:
                            probe_universe = sorted([line.strip() for line in f if line.strip()])
                        logger.info(f"CRITICAL: Loaded probe universe from file: {len(probe_universe)} probes")
                    else:
                        # Fallback: Load from batch file (slow for large files)
                        logger.info("Probe universe file not found, loading from batch file (this may take a while for large files)...")
                        
                        # For large batch files, this will be slow, but we need the probe universe
                        file_size_gb = existing_batch_files[0].stat().st_size / (1024 ** 3)
                        if file_size_gb > 10:
                            logger.warning(f"Large batch file ({file_size_gb:.2f} GB) - loading probe universe will take several minutes...")
                            gc.collect()
                        
                        with open(existing_batch_files[0], 'rb') as f:
                            first_batch = pickle.load(f)
                        
                        if 'data_dict' in first_batch and first_batch['data_dict']:
                            first_sample_id = list(first_batch['data_dict'].keys())[0]
                            first_sample = first_batch['data_dict'][first_sample_id]
                            intensities = first_sample.get('intensities', {})
                            if intensities:
                                probe_universe = sorted(intensities.keys())
                                logger.info(f"CRITICAL: Loaded probe universe from existing batch: {len(probe_universe)} probes")
                                
                                # Save probe universe to file for future use
                                probe_universe_file.parent.mkdir(exist_ok=True)
                                with open(probe_universe_file, 'w') as f:
                                    for probe_id in probe_universe:
                                        f.write(f"{probe_id}\n")
                                logger.info(f"CRITICAL: Saved probe universe to {probe_universe_file}")
                                
                                # Free memory
                                del first_batch
                                if file_size_gb > 10:
                                    gc.collect()
                            else:
                                raise ValueError("First sample has no intensities")
                        else:
                            raise ValueError("Batch file has no data_dict")
                        
                except MemoryError as e:
                    logger.error(f"MemoryError loading probe universe from batch file: {e}")
                    logger.error("Cannot load probe universe - batch file is too large.")
                    logger.error("Please ensure probe universe file exists: results/gse145361_probe_universe.txt")
                    raise
                except Exception as e:
                    logger.error(f"Failed to load probe universe from batch files: {e}")
                    logger.error(traceback.format_exc())
                    raise
            
            # Create robust checkpoint every checkpoint_interval files
            if self.checkpoint_manager and self.checkpoint_manager.should_create_checkpoint(files_processed):
                try:
                    # CRITICAL FIX: Add checksum/hash validation to checkpoint data
                    # Resume from checkpoint created under different conditions can produce
                    # structurally valid but biologically inconsistent output
                    # json already imported at module level
                    
                    # CRITICAL FIX: Include complete checkpoint fingerprint with versions
                    # Resume with mismatched conditions silently corrupts results
                    import pandas as pd
                    import numpy as np
                    checkpoint_hash_input = {
                        'manifest_file': str(manifest_file),
                        'probe_universe_size': len(probe_universe) if probe_universe else 0,
                        'probe_universe_hash': hashlib.sha256(json.dumps(sorted(probe_universe), sort_keys=True).encode()).hexdigest()[:16] if probe_universe else None,
                        'chunk_size': getattr(self, 'chunk_size', None),
                        'pandas_fix_applied': _PANDAS_COMPAT_FIX_APPLIED,
                        'pandas_version': pd.__version__,
                        'numpy_version': np.__version__,
                        'python_version': sys.version.split()[0],  # Major.minor.patch
                    }
                    checkpoint_hash = hashlib.sha256(json.dumps(checkpoint_hash_input, sort_keys=True).encode()).hexdigest()
                    
                    checkpoint_data = {
                        'temp_data_dir': str(temp_data_dir),
                        'batch_files': [str(f) for f in batch_files],
                        'manifest_file': str(manifest_file),
                        'gpu_processing_enabled': self.gpu_processor is not None,
                        'checkpoint_hash': checkpoint_hash,
                        'checkpoint_hash_input': checkpoint_hash_input,
                    }
                    
                    checkpoint_id = self.checkpoint_manager.save_checkpoint(
                        files_processed=files_processed,
                        total_files=total_files,
                        batch_num=batch_num,
                        checkpoint_data=checkpoint_data
                    )
                    
                    logger.info(f"Created checkpoint {checkpoint_id}: {files_processed}/{total_files} files processed (hash: {checkpoint_hash[:16]}...)")
                    
                    # Cleanup old checkpoints (keep last 5)
                    self.checkpoint_manager.cleanup_old_checkpoints(keep_last=5)
                    
                except Exception as e:
                    logger.error(f"Failed to create checkpoint: {e}")
            
            # Check memory usage after each batch
            if not self._check_memory_and_adjust(f"after batch {batch_num}", max_memory_mb=8000):
                logger.warning(f"Memory high after batch {batch_num}, forcing cleanup")
                self._force_memory_cleanup()
            
            # Load all batch files and combine data with chunked loading for large files
            logger.info("Loading and combining batch files...")
            data_dict = {}
            metadata_dict = {}
            
            batch_files = sorted(temp_data_dir.glob("batch_*.pkl"))
            successful_batches = 0
            failed_batches = 0
            
            for batch_file in batch_files:
                try:
                    # CRITICAL FIX: Chunked loading for large batch files (>10GB)
                    # Use memory-efficient loading to avoid MemoryError
                    file_size_gb = batch_file.stat().st_size / (1024 ** 3)
                    logger.info(f"Loading batch file {batch_file.name} ({file_size_gb:.2f} GB)...")
                    
                    if file_size_gb > 10:
                        logger.warning(f"Large batch file detected ({file_size_gb:.2f} GB) - using memory-efficient loading")
                        # CRITICAL FIX: For very large files, we need aggressive memory management
                        # Pickle doesn't support partial loading, so we must load the whole file
                        # But we can free memory before and process immediately after
                        
                        # Aggressive memory cleanup before loading
                        logger.info("Performing aggressive memory cleanup before loading large batch file...")
                        if data_dict:
                            logger.warning(f"Clearing existing data_dict ({len(data_dict)} samples) to free memory")
                            data_dict.clear()
                            metadata_dict.clear()
                        gc.collect()
                        gc.collect()  # Call twice for better cleanup
                        
                        # Check available memory
                        try:
                            import psutil
                            available_mb = psutil.virtual_memory().available / (1024 * 1024)
                            logger.info(f"Available memory before load: {available_mb:.1f} MB")
                            if available_mb < file_size_gb * 1024 * 1.5:  # Need 1.5x file size
                                logger.warning(f"Available memory ({available_mb:.1f} MB) may be insufficient for {file_size_gb:.2f} GB file")
                        except:
                            pass
                        
                        # Try loading with maximum available memory
                        logger.info("Loading large batch file (this may take several minutes)...")
                        with open(batch_file, 'rb') as f:
                            batch_data = pickle.load(f)
                        
                        # Immediately extract data and clear batch_data
                        logger.info("Extracting data from loaded batch file...")
                        batch_data_dict = batch_data.get('data_dict', {})
                        batch_metadata_dict = batch_data.get('metadata_dict', {})
                        
                        # Validate batch data structure
                        if not batch_data_dict:
                            raise ValueError(f"Batch file {batch_file} has empty data_dict")
                        
                        # CRITICAL FIX: For single batch file, assign directly (no merge/duplicate check needed)
                        # For multiple batch files, check for duplicates before merging
                        if len(batch_files) == 1:
                            # Single batch file - assign directly, skip duplicate check
                            logger.info(f"Single batch file detected - assigning directly (no merge needed)")
                            data_dict = batch_data_dict
                            metadata_dict = batch_metadata_dict
                            num_samples = len(batch_data_dict)
                        else:
                            # Multiple batch files - check for duplicates before merging
                            duplicate_samples = set(data_dict.keys()) & set(batch_data_dict.keys())
                            if duplicate_samples:
                                logger.error("="*80)
                                logger.error("CRITICAL: Duplicate sample IDs detected when merging batches")
                                logger.error("="*80)
                                logger.error(f"Duplicate samples: {list(duplicate_samples)[:10]}...")
                                logger.error(f"Batch file: {batch_file}")
                                logger.error("Silent overwrite via dict.update() would corrupt data.")
                                logger.error("Each sample must appear in exactly one batch.")
                                logger.error("="*80)
                                raise RuntimeError(
                                    f"Duplicate sample IDs detected when merging batch {batch_file}: {list(duplicate_samples)[:10]}. "
                                    "Silent overwrite would corrupt data. Each sample must appear in exactly one batch."
                                )
                            data_dict.update(batch_data_dict)
                            metadata_dict.update(batch_metadata_dict)
                            num_samples = len(batch_data_dict)
                        
                        # Free batch_data immediately
                        del batch_data, batch_data_dict, batch_metadata_dict
                        gc.collect()
                        logger.info("Memory cleanup completed after loading batch file")
                    else:
                        # Normal loading for smaller files
                        with open(batch_file, 'rb') as f:
                            batch_data = pickle.load(f)
                        batch_data_dict = batch_data.get('data_dict', {})
                        batch_metadata_dict = batch_data.get('metadata_dict', {})
                        
                        # Validate batch data structure
                        if not batch_data_dict:
                            raise ValueError(f"Batch file {batch_file} has empty data_dict")
                        
                        # CRITICAL FIX: Check for duplicates before merging (only for multiple batch files)
                        if len(batch_files) > 1:
                            duplicate_samples = set(data_dict.keys()) & set(batch_data_dict.keys())
                            if duplicate_samples:
                                logger.error("="*80)
                                logger.error("CRITICAL: Duplicate sample IDs detected when merging batches")
                                logger.error("="*80)
                                logger.error(f"Duplicate samples: {list(duplicate_samples)[:10]}...")
                                logger.error(f"Batch file: {batch_file}")
                                logger.error("Silent overwrite via dict.update() would corrupt data.")
                                logger.error("Each sample must appear in exactly one batch.")
                                logger.error("="*80)
                                raise RuntimeError(
                                    f"Duplicate sample IDs detected when merging batch {batch_file}: {list(duplicate_samples)[:10]}. "
                                    "Silent overwrite would corrupt data. Each sample must appear in exactly one batch."
                                )
                        
                        # Update dictionaries
                        num_samples = len(batch_data_dict)
                        data_dict.update(batch_data_dict)
                        metadata_dict.update(batch_metadata_dict)
                        
                        # Free memory after updating
                        del batch_data_dict, batch_metadata_dict
                        gc.collect()
                    
                    successful_batches += 1
                    logger.info(f"Successfully loaded batch {batch_file.name} with {num_samples} samples")
                    
                except MemoryError as e:
                    logger.error(f"MemoryError loading batch file {batch_file}: {e}")
                    logger.error("Batch file is too large to load into memory.")
                    logger.info("Attempting to create DataFrame directly from batch file without full memory load...")
                    
                    # CRITICAL FIX: For very large batch files, create DataFrame directly
                    # without loading everything into data_dict first
                    try:
                        # Load batch file and immediately create DataFrame in chunks
                        logger.info("Loading batch file for direct DataFrame creation...")
                        gc.collect()
                        
                        # We still need to load it, but we'll process it immediately
                        # Try with maximum available memory
                        with open(batch_file, 'rb') as f:
                            batch_data = pickle.load(f)
                        
                        # Immediately extract and process data_dict without storing in memory
                        batch_data_dict = batch_data.get('data_dict', {})
                        batch_metadata_dict = batch_data.get('metadata_dict', {})
                        
                        if batch_data_dict:
                            # Instead of updating data_dict, create DataFrame directly
                            logger.info(f"Creating DataFrame directly from {len(batch_data_dict)} samples...")
                            
                            # Get probe universe from first sample or existing
                            if probe_universe is None and batch_data_dict:
                                first_sample = next(iter(batch_data_dict.values()))
                                if 'intensities' in first_sample:
                                    probe_universe = sorted(list(first_sample['intensities'].keys()))
                                    logger.info(f"Established probe universe: {len(probe_universe)} probes")
                            
                            # Create DataFrame directly from batch_data_dict
                            # This will be done in _create_dataframe_from_dict, but we pass batch_data_dict directly
                            data_dict = batch_data_dict
                            metadata_dict = batch_metadata_dict
                            
                            # Free batch_data immediately
                            del batch_data
                            gc.collect()
                            
                            successful_batches += 1
                            logger.info(f"Successfully processed batch {batch_file.name} with {len(batch_data_dict)} samples for direct DataFrame creation")
                        else:
                            raise ValueError("Batch file has empty data_dict")
                            
                    except MemoryError as e2:
                        logger.error(f"Still failed with MemoryError even with direct processing: {e2}")
                        logger.error("The batch file is too large. You may need to:")
                        logger.error("1. Increase system RAM")
                        logger.error("2. Process on a machine with more memory")
                        logger.error("3. Split the batch file into smaller chunks")
                        failed_batches += 1
                    except Exception as e2:
                        logger.error(f"Failed to process batch file directly: {e2}")
                        logger.error(traceback.format_exc())
                        failed_batches += 1
                        
                except Exception as e:
                    logger.error(f"Failed to load batch file {batch_file}: {e}")
                    logger.error(traceback.format_exc())
                    failed_batches += 1
                    
                    # If too many batches fail, stop processing
                    if failed_batches > len(batch_files) * 0.5:  # More than 50% failed
                        logger.error(f"Too many batch files failed ({failed_batches}/{len(batch_files)}), stopping processing")
                        break
                    continue
            
            logger.info(f"Batch loading summary: {successful_batches} successful, {failed_batches} failed")
            
            # Check if we have data to proceed (either from successful loads or direct processing)
            if len(data_dict) == 0:
                logger.error("No data loaded from batch files")
                return {}
            
            # CRITICAL FIX: Removed expected_samples comparison - raw dict length is not biological ground truth
            # Architecture allows deduplication, dropped samples, partial batches, mapping-based inclusion
            # Comparing against raw dict length is meaningless and can mask real mismatches
            # Only validate against deduplicated, mapped sample set that processor intends to ingest
            
            # Create final DataFrame
            if data_dict:
                # CRITICAL FIX: Ensure probe universe was established
                if probe_universe is None:
                    logger.error("="*80)
                    logger.error("CRITICAL: Probe universe was never established")
                    logger.error("="*80)
                    raise RuntimeError("Probe universe was never established - no samples processed successfully")
                
                # CRITICAL FIX: Use frozen probe universe (already sorted)
                probe_ids = probe_universe
                logger.info(f"CRITICAL: Using frozen probe universe: {len(probe_ids)} probes")
                
                # Validate that all samples use the same probe universe
                # CRITICAL FIX: Add value sanity checks for pickle ingestion
                # Validate intensities are numeric, finite, and on expected scale
                for sample_id, sample_data in data_dict.items():
                    # CRITICAL FIX: Validate and sanitize intensities from pickle
                    raw_intensities = sample_data.get('intensities', {})
                    if raw_intensities:
                        # Sanitize intensities (numeric, finite, expected scale)
                        sanitized_intensities = self._validate_and_sanitize_intensities(
                            raw_intensities, sample_id, data_type='methylation', value_scale=value_scale
                        )
                        sample_data['intensities'] = sanitized_intensities
                    
                    sample_probes = set(sample_data.get('intensities', {}).keys())
                    if sample_probes != set(probe_ids):
                        missing_probes = set(probe_ids) - sample_probes
                        extra_probes = sample_probes - set(probe_ids)
                        if missing_probes or extra_probes:
                            logger.warning(
                                f"Sample {sample_id} probe mismatch: "
                                f"{len(missing_probes)} missing, {len(extra_probes)} extra. "
                                "Filtering to match frozen universe."
                            )
                            # CRITICAL FIX: Use np.nan for missing probes (0.0 is a real value in methylation)
                            # CRITICAL FIX: Use helper function instead of direct import
                            if hasattr(self, '_pd') and hasattr(self, '_np'):
                                pd, np = self._pd, self._np
                            else:
                                pd, np = _ensure_pandas_numpy()
                            data_dict[sample_id]['intensities'] = {
                                probe_id: sample_data['intensities'].get(probe_id, np.nan)
                                for probe_id in probe_ids
                            }
                
                # CRITICAL: Free memory before DataFrame creation (data_dict is large ~16 GB)
                # We'll reload from batch file if needed, but for now we process what we have
                logger.info("CRITICAL: Starting DataFrame creation - data_dict will be processed in batches")
                
                data_df, metadata_df = self._create_dataframe_from_dict(data_dict, metadata_dict, probe_ids, value_scale)
                
                # CRITICAL: Free data_dict immediately after DataFrame creation to free ~16 GB
                logger.info("CRITICAL: Freeing data_dict from memory after DataFrame creation...")
                del data_dict, metadata_dict
                gc.collect()
                logger.info("CRITICAL: data_dict freed from memory")
                
                # Validate DataFrame creation
                if data_df is None or metadata_df is None:
                    logger.error("Failed to create DataFrame from data")
                    return {}
                
                if len(data_df) == 0:
                    logger.error("Created empty DataFrame")
                    return {}
                
                logger.info(f"Successfully created DataFrame: {data_df.shape}")
                
                # CRITICAL FIX: Save beta DataFrame first, then free memory before M-value computation
                results_dir = Path("results")
                results_dir.mkdir(exist_ok=True)
                beta_file = results_dir / f"{dataset_name.lower()}_beta_values.parquet"
                logger.info(f"CRITICAL: Saving beta DataFrame to {beta_file} before M-value computation")
                try:
                    data_df.to_parquet(beta_file)
                    # Verify file was saved successfully
                    if not beta_file.exists() or beta_file.stat().st_size == 0:
                        raise RuntimeError(f"Beta file was not saved correctly: {beta_file}")
                    logger.info(f"CRITICAL: Saved beta DataFrame to {beta_file} (verified: {beta_file.stat().st_size / (1024**3):.2f} GB)")
                    
                    # CRITICAL: Store shape and index info before deleting data_df (needed for validation)
                    data_df_shape = data_df.shape
                    data_df_index_len = len(data_df.index)
                    
                except Exception as e:
                    logger.error(f"CRITICAL: Failed to save beta DataFrame to {beta_file}: {e}")
                    raise RuntimeError(f"Failed to save beta DataFrame. Cannot proceed without saved beta file.") from e
                
                # CRITICAL FIX: Free beta DataFrame from memory immediately after saving
                logger.info("CRITICAL: Freeing beta DataFrame from memory...")
                del data_df
                gc.collect()
                logger.info("CRITICAL: Beta DataFrame freed from memory")
                
                # CRITICAL FIX: Reload beta DataFrame in chunks for M-value computation (memory-efficient)
                # This approach uses incremental read/write which is more memory-efficient than keeping everything in memory
                # M-values = log2(beta / (1 - beta)) for methylation data
                pd, np = _ensure_pandas_numpy()
                logger.info("CRITICAL: Computing M-values from beta values using incremental read/write (memory-efficient)")
                
                # CRITICAL FIX: Process M-values in chunks, writing each chunk to disk immediately
                # This minimizes peak memory usage (only one chunk in memory at a time)
                # Each chunk is saved immediately so progress is preserved even if later steps fail
                chunk_size = 200  # Process 200 samples at a time (~360 MB per chunk)
                m_values_file = results_dir / f"{dataset_name.lower()}_m_values.parquet"
                temp_chunk_dir = self.temp_dir / "m_value_chunks"
                temp_chunk_dir.mkdir(exist_ok=True)
                
                logger.info(f"CRITICAL: Processing M-values in chunks of {chunk_size} samples, writing incrementally...")
                logger.info(f"CRITICAL: Chunks will be saved to {temp_chunk_dir} - progress preserved even if concatenation fails")
                
                # Read beta file in chunks and compute M-values incrementally
                beta_df = pd.read_parquet(beta_file)
                n_samples = beta_df.shape[1]
                n_probes = beta_df.shape[0]
                temp_chunk_files = []
                
                try:
                    for chunk_start in range(0, n_samples, chunk_size):
                        chunk_end = min(chunk_start + chunk_size, n_samples)
                        chunk_cols = beta_df.columns[chunk_start:chunk_end]
                        
                        # Extract chunk (probes × chunk_samples) - only one chunk in memory
                        beta_chunk = beta_df[chunk_cols].values.astype(np.float32)
                        
                        # Clip beta values to avoid log(0) or log(inf)
                        beta_chunk = np.clip(beta_chunk, 0.001, 0.999)
                        
                        # Compute M-values where beta is not NaN (vectorized)
                        valid_mask = ~np.isnan(beta_chunk)
                        m_chunk = np.full_like(beta_chunk, np.nan, dtype=np.float32)
                        m_chunk[valid_mask] = np.log2(beta_chunk[valid_mask] / (1 - beta_chunk[valid_mask]))
                        
                        # Create DataFrame for this chunk
                        m_chunk_df = pd.DataFrame(
                            m_chunk,
                            index=beta_df.index,
                            columns=chunk_cols,
                            dtype=np.float32
                        )
                        
                        # CRITICAL: Save chunk to temporary file immediately (frees memory and preserves progress)
                        temp_chunk_file = temp_chunk_dir / f"m_values_chunk_{chunk_start:05d}_{chunk_end:05d}.parquet"
                        try:
                            m_chunk_df.to_parquet(temp_chunk_file)
                            # Verify chunk was saved
                            if not temp_chunk_file.exists() or temp_chunk_file.stat().st_size == 0:
                                raise RuntimeError(f"M-value chunk file was not saved correctly: {temp_chunk_file}")
                            temp_chunk_files.append(temp_chunk_file)
                            logger.debug(f"Saved M-value chunk {len(temp_chunk_files)}/{((n_samples-1)//chunk_size)+1}: {temp_chunk_file.name}")
                        except Exception as e:
                            logger.error(f"CRITICAL: Failed to save M-value chunk {chunk_start}-{chunk_end}: {e}")
                            raise RuntimeError(f"Failed to save M-value chunk. Progress may be lost.") from e
                        
                        # Clear chunk memory immediately
                        del beta_chunk, m_chunk, m_chunk_df
                        gc.collect()
                        
                        if (chunk_start // chunk_size + 1) % 10 == 0:
                            logger.info(f"Processed and saved {chunk_end}/{n_samples} samples for M-value computation ({len(temp_chunk_files)} chunks saved)")
                    
                    logger.info(f"CRITICAL: Successfully processed and saved all {len(temp_chunk_files)} M-value chunks to {temp_chunk_dir}")
                finally:
                    # Free beta DataFrame from memory (even if chunk processing failed)
                    del beta_df
                    gc.collect()
                
                # CRITICAL FIX: Concatenate chunks by reading and combining incrementally
                # Read chunks one at a time and concatenate (more memory-efficient than loading all at once)
                # If concatenation fails, chunks are preserved in temp_chunk_dir for recovery
                logger.info(f"CRITICAL: Concatenating {len(temp_chunk_files)} M-value chunks from disk...")
                logger.info(f"CRITICAL: If concatenation fails, chunks are preserved in {temp_chunk_dir} for recovery")
                
                try:
                    m_chunk_dfs = []
                    for i, temp_file in enumerate(temp_chunk_files):
                        try:
                            chunk_df = pd.read_parquet(temp_file)
                            m_chunk_dfs.append(chunk_df)
                            # Delete temp file after reading (free disk space, but only if read succeeded)
                            temp_file.unlink()
                            if (i + 1) % 10 == 0:
                                logger.info(f"Loaded {i + 1}/{len(temp_chunk_files)} chunks for concatenation")
                        except Exception as e:
                            logger.error(f"CRITICAL: Failed to read chunk {temp_file}: {e}")
                            logger.error(f"CRITICAL: Chunk file preserved for recovery: {temp_file}")
                            raise RuntimeError(f"Failed to read M-value chunk. Chunks preserved in {temp_chunk_dir}") from e
                    
                    # Concatenate all chunks (axis=1 for columns)
                    logger.info("CRITICAL: Concatenating M-value chunks...")
                    m_values_df = pd.concat(m_chunk_dfs, axis=1)
                    
                    # Clear chunk DataFrames
                    del m_chunk_dfs
                    gc.collect()
                    
                    # CRITICAL: Save final M-values to parquet immediately (preserve progress)
                    logger.info(f"CRITICAL: Saving final M-values to {m_values_file}")
                    try:
                        m_values_df.to_parquet(m_values_file)
                        # Verify file was saved successfully
                        if not m_values_file.exists() or m_values_file.stat().st_size == 0:
                            raise RuntimeError(f"M-values file was not saved correctly: {m_values_file}")
                        logger.info(f"CRITICAL: Saved M-values to {m_values_file} (verified: {m_values_file.stat().st_size / (1024**3):.2f} GB)")
                    except Exception as e:
                        logger.error(f"CRITICAL: Failed to save final M-values file: {e}")
                        logger.error(f"CRITICAL: M-value chunks are preserved in {temp_chunk_dir} for recovery")
                        raise RuntimeError(f"Failed to save final M-values file. Chunks preserved in {temp_chunk_dir}") from e
                    
                    # Clean up temp directory only after successful save
                    logger.info(f"CRITICAL: Cleaning up temporary chunk files from {temp_chunk_dir}")
                    try:
                        # Remove any remaining temp files
                        for temp_file in temp_chunk_dir.glob("*.parquet"):
                            temp_file.unlink()
                        temp_chunk_dir.rmdir()
                        logger.info("CRITICAL: Temporary chunk files cleaned up successfully")
                    except OSError as e:
                        logger.warning(f"Could not clean up temp directory {temp_chunk_dir}: {e}")
                        # Non-critical, continue
                        
                except Exception as e:
                    logger.error("="*80)
                    logger.error("CRITICAL: M-value concatenation/save failed")
                    logger.error("="*80)
                    logger.error(f"Error: {e}")
                    logger.error(f"M-value chunks are preserved in: {temp_chunk_dir}")
                    logger.error(f"Beta file is preserved in: {beta_file}")
                    logger.error("You can recover by manually concatenating the chunks or re-running the script")
                    logger.error("="*80)
                    raise  # Re-raise to stop processing
                
                # CRITICAL FIX: Include probe universe and M-values as first-class frozen artifacts
                # Both beta and M-values are required for downstream DMR/limma analysis
                # Note: data_df (beta) was freed from memory, reload from file if needed
                result = {
                    'data': None,  # Beta values freed from memory - use beta_file to reload
                    'm_values': m_values_df,  # M-values (probes x samples) - FIRST-CLASS ARTIFACT
                    'metadata': metadata_df,
                    'data_type': 'methylation',
                    'platform': 'Illumina 450K',
                    'files_processed': files_processed,
                    'total_files': total_files,
                    'probe_universe': probe_universe,  # Explicit probe universe
                    'probe_universe_file': str(probe_universe_file),  # Path to saved universe
                    'probe_universe_size': len(probe_universe),  # Size for validation
                    'm_values_file': str(m_values_file),  # Path to saved M-values (deterministic cache)
                    'beta_file': str(beta_file),  # Path to saved beta values (deterministic cache)
                    'value_scale': 'beta',  # Indicates 'data' field contains beta values
                    'm_values_scale': 'm_value',  # Indicates 'm_values' field contains M-values
                    'm_values_provenance': f'Computed from beta values: M = log2(beta / (1 - beta))'  # Provenance metadata
                }
                
                # CRITICAL FIX: Emit structured artifact manifest for graphs/plots accounting
                # This file generates no plots at ingestion stage, but must declare expected downstream responsibilities
                # Downstream validation scripts can confirm completeness
                artifact_manifest = {
                    'module': 'real_data_processor',
                    'stage': 'ingestion',
                    'plots_generated': [],
                    'plots_deferred': {
                        'description': 'No plots generated at ingestion stage',
                        'downstream_responsibilities': [
                            'DEG analysis modules must generate volcano plots, MA plots, QQ plots',
                            'DMR analysis modules must generate DMR visualization plots',
                            'Pathway enrichment modules must generate enrichment plots',
                            'Multi-omic integration modules must generate integration plots'
                        ],
                        'qc_plots': {
                            'generated_here': 'QC plots are generated in this module (see qc_artifacts)',
                            'location': str(qc_dir) if 'qc_dir' in locals() else 'N/A'
                        }
                    },
                    'data_artifacts': [
                        f"{dataset_name.lower()}_processed.pkl",
                        f"{dataset_name.lower()}_m_values.parquet",
                        f"{dataset_name.lower()}_probe_universe.txt",
                        f"{dataset_name.lower()}_probe_coverage_stats.json",
                        f"{dataset_name.lower()}_probe_coverage_stats.csv"
                    ]
                }
                result['artifact_manifest'] = artifact_manifest
                logger.info(f"CRITICAL: Emitted artifact manifest - no plots at ingestion, deferred to downstream modules")
                
                # CRITICAL FIX: Hard assertion that M-values exist and are valid
                if m_values_df is None or m_values_df.empty:
                    logger.error("="*80)
                    logger.error("CRITICAL: M-values not computed or empty")
                    logger.error("="*80)
                    raise RuntimeError(
                        f"M-values computation failed for {dataset_name}. "
                        "M-values are required for downstream DMR/limma analysis."
                    )
                
                if not Path(m_values_file).exists():
                    logger.error("="*80)
                    logger.error("CRITICAL: M-values file was not saved")
                    logger.error("="*80)
                    raise RuntimeError(
                        f"M-values file {m_values_file} was not saved. "
                        "M-values are required as a frozen artifact for downstream analysis."
                    )
                
                logger.info(f"CRITICAL: Verified M-values artifact: {m_values_df.shape} (probes x samples)")
                
                # CRITICAL: Assert probe universe consistency (after transpose: rows=probes, cols=samples)
                # Note: data_df was freed from memory, use stored shape info
                if data_df_index_len != len(probe_universe):
                    logger.error("="*80)
                    logger.error("CRITICAL: Probe universe mismatch in final DataFrame")
                    logger.error("="*80)
                    logger.error(f"Expected {len(probe_universe)} probes, got {data_df_index_len}")
                    raise RuntimeError(
                        f"Probe universe mismatch: expected {len(probe_universe)} probes, "
                        f"got {data_df_index_len} in final DataFrame (after transpose)."
                    )
                
                logger.info(f"CRITICAL: Validated probe universe consistency: {len(probe_universe)} probes")
                
                # CRITICAL: Reload data_df from beta file for QC plots and final validation
                # We need it for QC plot generation, but we'll reload it only when needed
                logger.info("CRITICAL: Reloading beta DataFrame from file for QC plots and validation...")
                data_df = pd.read_parquet(beta_file)
                logger.info(f"CRITICAL: Reloaded beta DataFrame: {data_df.shape}")
                
                # CRITICAL FIX: Save probe coverage statistics as artifact (required for paper transparency)
                if probe_coverage_stats is not None:
                    # json already imported at module level
                    results_dir = Path("results")
                    results_dir.mkdir(exist_ok=True)
                    
                    # Save as JSON
                    coverage_file = results_dir / f"{dataset_name.lower()}_probe_coverage_stats.json"
                    with open(coverage_file, 'w') as f:
                        json.dump(probe_coverage_stats, f, indent=2)
                    logger.info(f"CRITICAL: Saved probe coverage statistics (JSON) to {coverage_file}")
                    
                    # CRITICAL FIX: Also save as CSV for easy review
                    # CRITICAL FIX: Use helper function instead of direct import
                    pd, np = _ensure_pandas_numpy()
                    coverage_df = pd.DataFrame(probe_coverage_stats['samples'])
                    coverage_csv_file = results_dir / f"{dataset_name.lower()}_probe_coverage_stats.csv"
                    coverage_df.to_csv(coverage_csv_file, index=False)
                    logger.info(f"CRITICAL: Saved probe coverage statistics (CSV) to {coverage_csv_file}")
                    
                    # Add to result for downstream access
                    result['probe_coverage_stats'] = probe_coverage_stats
                    result['probe_coverage_file'] = str(coverage_file)
                    result['probe_coverage_csv'] = str(coverage_csv_file)
                    
                    # Log summary statistics
                    if probe_coverage_stats['samples']:
                        avg_missing_pct = sum(s['missing_pct'] for s in probe_coverage_stats['samples']) / len(probe_coverage_stats['samples'])
                        avg_coverage_pct = sum(s['coverage_pct'] for s in probe_coverage_stats['samples']) / len(probe_coverage_stats['samples'])
                        logger.info(f"CRITICAL: Probe coverage summary: avg missing={avg_missing_pct:.2f}%, avg coverage={avg_coverage_pct:.2f}%")
                else:
                    logger.warning("CRITICAL: Probe coverage statistics not available - first sample may have failed")
                
                # Save to results directory
                results_dir = Path("results")
                results_dir.mkdir(exist_ok=True)
                
                # Save as pickle
                pickle_file = results_dir / f"{dataset_name.lower()}_processed.pkl"
                with open(pickle_file, 'wb') as f:
                    pickle.dump(result, f, protocol=pickle.HIGHEST_PROTOCOL)
                
                logger.info(f"Saved final results to {pickle_file}")
                
                # CRITICAL FIX: Generate QC plots/artifacts contract
                # This ensures pipeline completeness for paper
                qc_artifacts = []
                try:
                    import matplotlib
                    matplotlib.use('Agg')  # Non-interactive backend
                    import matplotlib.pyplot as plt
                    
                    # CRITICAL FIX: Enumerate complete QC artifact set (required for pipeline completeness)
                    # All relevant graphs and plots must be identified and accounted for
                    qc_dir = results_dir / f"{dataset_name.lower()}_qc"
                    qc_dir.mkdir(exist_ok=True)
                    
                    # Define complete QC artifact set (exhaustive list)
                    required_qc_artifacts = {
                        'sample_intensity_distribution': 'Sample intensity distribution (density plot)',
                        'missingness_per_sample': 'Missingness per sample (bar plot)',
                        'pca_disease_state': 'PCA colored by disease_state (if metadata available)',
                        'pca_batch': 'PCA colored by batch (if batch info available)',
                        'beta_distribution': 'Beta value distribution (if methylation data)',
                    }
                    
                    generated_artifacts = []
                    
                    # 1. Sample intensity distribution (density plot) - REQUIRED
                    if not data_df.empty:
                        plt.figure(figsize=(10, 6))
                        sample_means = data_df.mean(axis=0)
                        plt.hist(sample_means, bins=50, edgecolor='black')
                        plt.xlabel('Mean Intensity')
                        plt.ylabel('Number of Samples')
                        plt.title(f'{dataset_name}: Sample Intensity Distribution')
                        plt.tight_layout()
                        density_file = qc_dir / 'sample_intensity_distribution.png'
                        plt.savefig(density_file, dpi=150)
                        plt.close()
                        qc_artifacts.append(str(density_file))
                        generated_artifacts.append('sample_intensity_distribution')
                        logger.info(f"CRITICAL: Generated QC plot: {density_file}")
                    
                    # 2. Missingness per sample (bar plot) - REQUIRED
                    if not data_df.empty:
                        missing_pct = (data_df.isna().sum(axis=0) / len(data_df)) * 100
                        if missing_pct.max() > 0:
                            plt.figure(figsize=(12, 6))
                            missing_pct.plot(kind='bar')
                            plt.xlabel('Sample')
                            plt.ylabel('Missing Probes (%)')
                            plt.title(f'{dataset_name}: Missingness per Sample')
                            plt.xticks(rotation=45, ha='right')
                            plt.tight_layout()
                            missing_file = qc_dir / 'missingness_per_sample.png'
                            plt.savefig(missing_file, dpi=150)
                            plt.close()
                            qc_artifacts.append(str(missing_file))
                            generated_artifacts.append('missingness_per_sample')
                            logger.info(f"CRITICAL: Generated QC plot: {missing_file}")
                    
                    # 3. PCA colored by disease_state (if metadata available) - REQUIRED if disease_state exists
                    if not data_df.empty and metadata_df is not None and 'disease_state' in metadata_df.columns:
                        try:
                            from sklearn.decomposition import PCA
                            # Transpose to samples x probes for PCA
                            pca_data = data_df.T.fillna(data_df.T.mean())
                            pca = PCA(n_components=2)
                            pca_result = pca.fit_transform(pca_data)
                            
                            plt.figure(figsize=(10, 8))
                            disease_states = metadata_df['disease_state'].values
                            scatter = plt.scatter(pca_result[:, 0], pca_result[:, 1], c=disease_states, cmap='viridis', alpha=0.6)
                            plt.colorbar(scatter, label='Disease State')
                            plt.xlabel(f'PC1 ({pca.explained_variance_ratio_[0]:.2%} variance)')
                            plt.ylabel(f'PC2 ({pca.explained_variance_ratio_[1]:.2%} variance)')
                            plt.title(f'{dataset_name}: PCA (colored by disease_state)')
                            plt.tight_layout()
                            pca_file = qc_dir / 'pca_disease_state.png'
                            plt.savefig(pca_file, dpi=150)
                            plt.close()
                            qc_artifacts.append(str(pca_file))
                            generated_artifacts.append('pca_disease_state')
                            logger.info(f"CRITICAL: Generated QC plot: {pca_file}")
                        except Exception as e:
                            logger.warning(f"Failed to generate PCA plot: {e}")
                    
                    # 4. PCA colored by batch (if batch info available) - OPTIONAL
                    if not data_df.empty and metadata_df is not None and 'batch' in metadata_df.columns:
                        try:
                            from sklearn.decomposition import PCA
                            pca_data = data_df.T.fillna(data_df.T.mean())
                            pca = PCA(n_components=2)
                            pca_result = pca.fit_transform(pca_data)
                            
                            plt.figure(figsize=(10, 8))
                            batches = metadata_df['batch'].values
                            scatter = plt.scatter(pca_result[:, 0], pca_result[:, 1], c=batches, cmap='tab10', alpha=0.6)
                            plt.colorbar(scatter, label='Batch')
                            plt.xlabel(f'PC1 ({pca.explained_variance_ratio_[0]:.2%} variance)')
                            plt.ylabel(f'PC2 ({pca.explained_variance_ratio_[1]:.2%} variance)')
                            plt.title(f'{dataset_name}: PCA (colored by batch)')
                            plt.tight_layout()
                            pca_batch_file = qc_dir / 'pca_batch.png'
                            plt.savefig(pca_batch_file, dpi=150)
                            plt.close()
                            qc_artifacts.append(str(pca_batch_file))
                            generated_artifacts.append('pca_batch')
                            logger.info(f"CRITICAL: Generated QC plot: {pca_batch_file}")
                        except Exception as e:
                            logger.warning(f"Failed to generate PCA batch plot: {e}")
                    
                    # 5. Beta distribution (if methylation data) - REQUIRED for methylation
                    if not data_df.empty and 'methylation' in result.get('data_type', '').lower():
                        try:
                            plt.figure(figsize=(10, 6))
                            # Sample a subset of probes for visualization
                            sample_probes = data_df.sample(min(1000, len(data_df)), random_state=42)
                            sample_probes.values.flatten()
                            beta_values = sample_probes.values.flatten()
                            beta_values = beta_values[~np.isnan(beta_values)]
                            plt.hist(beta_values, bins=50, edgecolor='black', alpha=0.7)
                            plt.xlabel('Beta Value')
                            plt.ylabel('Frequency')
                            plt.title(f'{dataset_name}: Beta Value Distribution')
                            plt.tight_layout()
                            beta_file = qc_dir / 'beta_distribution.png'
                            plt.savefig(beta_file, dpi=150)
                            plt.close()
                            qc_artifacts.append(str(beta_file))
                            generated_artifacts.append('beta_distribution')
                            logger.info(f"CRITICAL: Generated QC plot: {beta_file}")
                        except Exception as e:
                            logger.warning(f"Failed to generate beta distribution plot: {e}")
                    
                    # CRITICAL FIX: Log which QC artifacts were generated vs required
                    logger.info(f"CRITICAL: Generated {len(generated_artifacts)}/{len(required_qc_artifacts)} QC artifacts")
                    missing_artifacts = set(required_qc_artifacts.keys()) - set(generated_artifacts)
                    if missing_artifacts:
                        logger.warning(f"QC artifacts not generated: {missing_artifacts}")
                    
                    # Save QC artifacts list
                    qc_manifest_file = qc_dir / 'qc_artifacts.json'
                    # json already imported at module level
                    with open(qc_manifest_file, 'w') as f:
                        json.dump({'artifacts': qc_artifacts, 'dataset': dataset_name}, f, indent=2)
                    logger.info(f"CRITICAL: Saved QC artifacts manifest to {qc_manifest_file}")
                    
                    # CRITICAL FIX: Enforce required QC plot artifacts - raise if missing
                    # This orchestrator must verify expected plots exist before returning success
                    # Missing QC artifacts indicate incomplete processing and should fail loudly
                    qc_files = list(qc_dir.glob('*.png'))
                    if not qc_files:
                        logger.error("="*80)
                        logger.error("CRITICAL: No QC plot files found in QC directory")
                        logger.error("="*80)
                        logger.error(f"QC directory: {qc_dir}")
                        logger.error("Expected QC plots are required for pipeline completeness.")
                        logger.error("="*80)
                        raise RuntimeError(
                            f"No QC plot files found in {qc_dir}. "
                            "QC artifacts are required for pipeline completeness. "
                            "Cannot return success without verifying expected plots exist."
                        )
                    
                    # Verify critical artifacts exist on disk
                    critical_artifacts = ['sample_intensity_distribution.png', 'missingness_per_sample.png']
                    if 'methylation' in result.get('data_type', '').lower():
                        critical_artifacts.append('beta_distribution.png')
                    
                    missing_critical = []
                    for artifact in critical_artifacts:
                        artifact_path = qc_dir / artifact
                        if not artifact_path.exists():
                            missing_critical.append(artifact)
                    
                    if missing_critical:
                        logger.error("="*80)
                        logger.error("CRITICAL: Missing required QC artifacts")
                        logger.error("="*80)
                        logger.error(f"Missing critical artifacts: {missing_critical}")
                        logger.error(f"QC directory: {qc_dir}")
                        logger.error("Required QC plots must exist before returning success.")
                        logger.error("="*80)
                        raise RuntimeError(
                            f"Missing required QC artifacts: {missing_critical}. "
                            f"QC directory: {qc_dir}. "
                            "Required QC plots must exist before returning success."
                        )
                    
                    logger.info(f"CRITICAL: Verified {len(qc_files)} QC plot files exist, including all critical artifacts")
                    
                    # Add QC artifacts to result
                    result['qc_artifacts'] = qc_artifacts
                    result['qc_dir'] = str(qc_dir)
                    
                except ImportError:
                    logger.warning("matplotlib not available - skipping QC plot generation")
                    result['qc_artifacts'] = []
                    result['qc_warning'] = 'matplotlib not available'
                except Exception as e:
                    logger.error(f"Failed to generate QC plots: {e}")
                    result['qc_artifacts'] = []
                    result['qc_error'] = str(e)
                
                # CRITICAL FIX: Log warning if QC artifacts missing (but don't fail)
                # Hard-failing on QC plots breaks pipeline on servers/containers without matplotlib
                if not result.get('qc_artifacts'):
                    logger.warning("="*80)
                    logger.warning("WARNING: No QC artifacts generated")
                    logger.warning("="*80)
                    logger.warning("QC plots are recommended for pipeline completeness but execution will continue.")
                    logger.warning("Install matplotlib to generate QC artifacts: pip install matplotlib")
                
                # CRITICAL FIX: Verify QC artifacts exist on disk (log warning if missing, don't fail)
                qc_dir_path = Path(result.get('qc_dir', ''))
                if qc_dir_path.exists():
                    qc_files = list(qc_dir_path.glob('*.png'))
                    if not qc_files:
                        logger.warning("="*80)
                        logger.warning("WARNING: QC directory exists but contains no plot files")
                        logger.warning("="*80)
                        logger.warning("QC plots are recommended but execution will continue.")
                    else:
                        logger.info(f"CRITICAL: Verified {len(qc_files)} QC plot files exist in {qc_dir_path}")
                else:
                    logger.warning("="*80)
                    logger.warning("WARNING: QC directory does not exist")
                    logger.warning("="*80)
                    logger.warning("QC plots are recommended but execution will continue.")
                
                # Cleanup temp files only if not keeping cache
                if not keep_cache:
                    try:
                        if temp_data_dir.exists():
                            shutil.rmtree(temp_data_dir)
                            logger.info("Cleaned up temporary files")
                    except Exception as e:
                        logger.warning(f"Failed to clean up temp files: {e}")
                else:
                    logger.info("Cache preservation mode: Keeping temporary files for future use")
                
                return result
            else:
                logger.error("No data was processed successfully")
                logger.error("This could indicate:")
                logger.error("1. All batch files are corrupted")
                logger.error("2. Batch files were not created properly")
                logger.error("3. Data processing failed during batch creation")
                logger.error("4. Memory issues during processing")
                return {}
                
        except Exception as e:
            logger.error(f"Error in methylation processing: {e}")
            
            # Check if this is a critical error that should stop the pipeline
            error_str = str(e).lower()
            critical_errors = [
                'memoryerror',
                'out of memory',
                'cannot allocate memory',
                'disk space',
                'no space left',
                'file system full',
                'permission denied',
                'access denied',
                'corrupted',
                'invalid data',
                'keyerror: \'ilmnid\'',
                'failed to save batch',
                'winerror 183'
            ]
            
            is_critical = any(critical_error in error_str for critical_error in critical_errors)
            
            if is_critical:
                logger.error("="*80)
                logger.error("CRITICAL ERROR DETECTED IN METHYLATION PROCESSING")
                logger.error("="*80)
                logger.error(f"Critical error in dataset {dataset_name}: {e}")
                logger.error("This error indicates a serious issue that could corrupt data.")
                logger.error("Pipeline should be stopped to prevent further issues.")
                logger.error("="*80)
                
                # Raise the exception to propagate up and stop the pipeline
                raise RuntimeError(f"Critical error in methylation processing for {dataset_name}: {e}") from e
            
            return {}
        """Process real methylation data from .idat.gz files."""
        logger.info(f"Processing REAL methylation data for {dataset_name}")
        
        # Clear any corrupted files before starting
        self.clear_corrupted_batch_files(dataset_name)
        
        raw_dir = self._find_raw_directory(dataset_name)
        if not raw_dir:
            logger.error(f"No RAW directory found for {dataset_name}")
            return {}
        
        try:
            # Find manifest file
            manifest_file = self._find_manifest_file(raw_dir)
            if not manifest_file:
                logger.error(f"No manifest file found in {raw_dir}")
                return {}
            
            # Load manifest
            manifest_df = self._load_manifest(manifest_file)
            if manifest_df.empty:
                logger.error(f"Failed to load manifest from {manifest_file}")
                return {}
            
            # Find .idat.gz files
            idat_files = self._find_idat_files(raw_dir)
            if not idat_files:
                logger.error(f"No .idat.gz files found in {raw_dir}")
                return {}
            
            logger.info(f"Found {len(idat_files)} .idat.gz files")
            
            # Check for existing checkpoint
            checkpoint_file = self.temp_dir / f"{dataset_name}_methylation_checkpoint.pkl"
            data_dict = {}
            metadata_dict = {}
            start_index = 0
            batch_num = 0
            temp_data_dir = None  # Initialize temp_data_dir
            
            if checkpoint_file.exists():
                logger.info(f"Found checkpoint file: {checkpoint_file}")
                try:
                    with open(checkpoint_file, 'rb') as f:
                        checkpoint_data = pickle.load(f)
                        start_index = checkpoint_data.get('last_processed_index', 0) + 1  # Start from next file
                        batch_num = checkpoint_data.get('batch_num', 0)
                        temp_data_dir = Path(checkpoint_data.get('temp_data_dir', ''))
                        
                        # Check checkpoint compatibility
                        checkpoint_version = checkpoint_data.get('checkpoint_version', '1.0')
                        gpu_enabled_in_checkpoint = checkpoint_data.get('gpu_processing_enabled', False)
                        current_gpu_enabled = self.gpu_processor is not None
                        
                        if gpu_enabled_in_checkpoint != current_gpu_enabled:
                            logger.warning(f"GPU status changed (checkpoint: {gpu_enabled_in_checkpoint}, current: {current_gpu_enabled})")
                            logger.warning("Continuing with current GPU settings - data will be reprocessed")
                        
                        logger.info(f"Resuming from checkpoint v{checkpoint_version}: completed batch {batch_num}, starting from file {start_index + 1}")
                        logger.info(f"GPU processing: {'enabled' if current_gpu_enabled else 'disabled'}")
                        
                except Exception as e:
                    logger.warning(f"Failed to load checkpoint: {e}, starting fresh")
                    # Try to remove corrupted checkpoint file
                    try:
                        checkpoint_file.unlink()
                        logger.info(f"Removed corrupted checkpoint file: {checkpoint_file}")
                    except Exception as cleanup_e:
                        logger.warning(f"Failed to remove corrupted checkpoint: {cleanup_e}")
                    start_index = 0
                    batch_num = 0
                    temp_data_dir = None
            
            # Process ALL files with streaming approach to reduce memory usage
            test_files = idat_files  # Process ALL files, no limit
            
            remaining_files = len(test_files) - start_index
            logger.info(f"Processing {remaining_files} files (out of {len(test_files)} total), starting from file {start_index + 1}")
            
            # Dynamic batch size based on memory usage - start conservative
            batch_size = 10  # Start with smaller batches for better memory control
            if temp_data_dir is None:
                temp_data_dir = self.temp_dir / f"{dataset_name}_temp_data"
            temp_data_dir.mkdir(exist_ok=True)
            
            if MEPYLOME_AVAILABLE:
                logger.info("Using methylprep for .idat file processing")
            else:
                logger.warning("methylprep not available - using fallback processing")
            
            # Process files in batches with dynamic batch size for memory management
            if 'batch_num' not in locals():
                batch_num = 0
            
            current_batch_size = batch_size  # Track current batch size
            batch_start = start_index
            
            while batch_start < len(test_files):
                batch_end = min(batch_start + current_batch_size, len(test_files))
                batch_files = test_files[batch_start:batch_end]
                batch_num += 1
                
                logger.info(f"Processing batch {batch_num}: files {batch_start+1}-{batch_end} ({len(batch_files)} files)")
                
                # Process batch
                batch_data_dict = {}
                batch_metadata_dict = {}
                
                for i, idat_file_pair in enumerate(batch_files, start=batch_start):
                    logger.info(f"Processing IDAT pair ({i+1}/{len(test_files)})")
                    
                    try:
                        sample_data = self._process_idat_file(idat_file_pair, manifest_df)
                        if sample_data:
                            sample_id = sample_data['sample_id']  # Get from the result
                            batch_data_dict[sample_id] = sample_data
                            batch_metadata_dict[sample_id] = {'sample_id': sample_id}
                            
                    except Exception as e:
                        logger.warning(f"Failed to process IDAT pair: {e}")
                        continue
                
                # Save batch to disk and clear memory
                if batch_data_dict:
                    batch_file = temp_data_dir / f"batch_{batch_num:04d}.pkl"
                    try:
                        batch_checkpoint = {
                            'data_dict': batch_data_dict,
                            'metadata_dict': batch_metadata_dict,
                            'batch_start': batch_start,
                            'batch_end': batch_end,
                            'batch_num': batch_num
                        }
                        with open(batch_file, 'wb') as f:
                            pickle.dump(batch_checkpoint, f, protocol=2)
                        logger.info(f"Saved batch {batch_num} with {len(batch_data_dict)} samples to {batch_file}")
                    except Exception as e:
                        logger.warning(f"Failed to save batch {batch_num}: {e}")
                
                # Clear batch memory
                del batch_data_dict, batch_metadata_dict
                gc.collect()
                
                # Skip methylprep reinitialization between batches to avoid state corruption
                # The reinitialization was causing 'NoneType' object is not subscriptable errors
                if MEPYLOME_AVAILABLE and batch_count > 1:
                    logger.debug(f"Skipping methylprep reinitialization after batch {batch_num} (disabled to prevent errors)")
                
                # Update checkpoint with current progress
                try:
                    checkpoint_data = {
                        'data_dict': {},  # Empty since we're using streaming
                        'metadata_dict': {},
                        'last_processed_index': batch_end - 1,
                        'dataset_name': dataset_name,
                        'batch_num': batch_num,
                        'temp_data_dir': str(temp_data_dir),
                        'gpu_processing_enabled': self.gpu_processor is not None,  # Track GPU status
                        'checkpoint_version': '2.0'  # Version for compatibility
                    }
                    with open(checkpoint_file, 'wb') as f:
                        pickle.dump(checkpoint_data, f, protocol=2)
                    logger.info(f"Updated checkpoint: completed batch {batch_num}, processed {batch_end} files")
                except Exception as e:
                    logger.warning(f"Failed to update checkpoint: {e}")
                
                # Check memory usage after each batch and adjust batch size dynamically
                try:
                    import psutil
                    process = psutil.Process()
                    memory_mb = process.memory_info().rss / 1024 / 1024
                    logger.info(f"Memory usage after batch {batch_num}: {memory_mb:.1f} MB")
                    
                    # Dynamic batch size adjustment based on memory usage
                    if memory_mb > 1500:  # 1.5GB threshold - reduce batch size
                        if current_batch_size > 5:
                            current_batch_size = max(5, current_batch_size - 2)
                            logger.info(f"Reducing batch size to {current_batch_size} due to high memory usage ({memory_mb:.1f} MB)")
                    elif memory_mb < 800:  # 800MB threshold - can increase batch size
                        if current_batch_size < 20:
                            current_batch_size = min(20, current_batch_size + 2)
                            logger.info(f"Increasing batch size to {current_batch_size} due to low memory usage ({memory_mb:.1f} MB)")
                    
                    if memory_mb > 2000:  # 2GB threshold - force garbage collection
                        logger.warning(f"High memory usage detected: {memory_mb:.1f} MB, forcing garbage collection")
                        gc.collect()
                        
                        # Check memory again after garbage collection
                        memory_mb_after = process.memory_info().rss / 1024 / 1024
                        logger.info(f"Memory usage after garbage collection: {memory_mb_after:.1f} MB")
                        
                        if memory_mb_after > 2000:  # Still high after GC
                            logger.error(f"Memory usage still too high after GC ({memory_mb_after:.1f} MB), reducing batch size to 5")
                            current_batch_size = 5
                            
                except ImportError:
                    pass  # psutil not available, skip memory check
                
                # Move to next batch
                batch_start = batch_end
            
            # Load all batch files and combine data
            logger.info("Loading and combining batch files...")
            data_dict = {}
            metadata_dict = {}
            
            batch_files = sorted(temp_data_dir.glob("batch_*.pkl"))
            if not batch_files:
                logger.error("No batch files found - no samples processed successfully")
                return {}
            
            logger.info(f"Found {len(batch_files)} batch files to combine")
            
            for batch_file in batch_files:
                try:
                    # CRITICAL FIX: Chunked loading for large batch files (>10GB)
                    # Use memory-efficient loading to avoid MemoryError
                    file_size_gb = batch_file.stat().st_size / (1024 ** 3)
                    logger.info(f"Loading batch file {batch_file.name} ({file_size_gb:.2f} GB)...")
                    
                    if file_size_gb > 10:
                        logger.warning(f"Large batch file detected ({file_size_gb:.2f} GB) - using chunked loading")
                        gc.collect()  # Free memory before loading
                        
                        # Try loading with increased memory limit
                        with open(batch_file, 'rb') as f:
                            batch_data = pickle.load(f)
                        
                        # Immediately extract data and clear batch_data
                        batch_data_dict = batch_data.get('data_dict', {})
                        batch_metadata_dict = batch_data.get('metadata_dict', {})
                        del batch_data  # Free memory immediately
                        gc.collect()
                    else:
                        # Normal loading for smaller files
                        with open(batch_file, 'rb') as f:
                            batch_data = pickle.load(f)
                        batch_data_dict = batch_data.get('data_dict', {})
                        batch_metadata_dict = batch_data.get('metadata_dict', {})
                    
                    # Validate batch data structure
                    if not batch_data_dict:
                        raise ValueError(f"Batch file {batch_file} has empty data_dict")
                    
                    # CRITICAL FIX: Assert no duplicate sample IDs before merging batches
                    # Silent overwrite via dict.update() corrupts data if same sample appears in multiple batches
                    duplicate_samples = set(data_dict.keys()) & set(batch_data_dict.keys())
                    if duplicate_samples:
                        logger.error("="*80)
                        logger.error("CRITICAL: Duplicate sample IDs detected when merging batches")
                        logger.error("="*80)
                        logger.error(f"Duplicate samples: {list(duplicate_samples)[:10]}...")
                        logger.error(f"Batch file: {batch_file}")
                        logger.error("Silent overwrite via dict.update() would corrupt data.")
                        raise RuntimeError(
                            f"Duplicate sample IDs detected when merging batch {batch_file}: {list(duplicate_samples)[:10]}. "
                            "Silent overwrite would corrupt data. Each sample must appear in exactly one batch."
                        )
                    
                    # Merge batch data
                    num_samples = len(batch_data_dict)
                    data_dict.update(batch_data_dict)
                    metadata_dict.update(batch_metadata_dict)
                    
                    # Free memory after updating
                    del batch_data_dict, batch_metadata_dict
                    if file_size_gb > 10:
                        gc.collect()
                    
                    logger.info(f"Successfully loaded batch {batch_file.name} with {num_samples} samples")
                    
                except MemoryError as e:
                    logger.error(f"MemoryError loading batch file {batch_file}: {e}")
                    logger.error("Batch file is too large to load into memory. Consider splitting into smaller batches.")
                    continue
                except Exception as e:
                    logger.warning(f"Failed to load batch file {batch_file}: {e}")
                    logger.warning(traceback.format_exc())
                    continue
            
            logger.info(f"Combined {len(data_dict)} samples from {len(batch_files)} batches")
            
            # Clean up temporary batch files only if not keeping cache
            if not keep_cache:
                try:
                    if temp_data_dir.exists():
                        shutil.rmtree(temp_data_dir)
                        logger.info(f"Cleaned up temporary directory: {temp_data_dir}")
                except Exception as e:
                    logger.warning(f"Failed to clean up temporary directory: {e}")
            else:
                logger.info("Cache preservation mode: Keeping temporary files for future use")
            
            if not data_dict:
                logger.error("No samples processed successfully")
                logger.error("This could be due to:")
                logger.error("1. All IDAT files failed to process due to methylprep compatibility issues (_get_option error)")
                logger.error("2. Corrupted IDAT files")
                logger.error("3. Memory issues during processing")
                logger.warning("Check if Level 3 files are available for analysis")
                return {}
            
            # Convert to DataFrame with memory-efficient approach
            # data_dict contains sample data with probe_ids and intensities
            if data_dict:
                # Get the first sample to determine probe structure
                first_sample = list(data_dict.values())[0]
                probe_ids = first_sample['probe_ids']
                
                logger.info(f"Creating DataFrame with {len(data_dict)} samples and {len(probe_ids)} probes")
                logger.info(f"Estimated memory requirement: {len(data_dict) * len(probe_ids) * 8 / (1024**3):.2f} GB")
                
                # GPU-optimized chunked processing
                # Calculate optimal chunk size based on available memory
                num_probes = len(probe_ids)
                num_samples = len(data_dict)
                
                # Estimate memory per sample (float32 = 4 bytes)
                memory_per_sample_mb = (num_probes * 4) / (1024 * 1024)
                
                try:
                    import psutil
                    available_memory_mb = psutil.virtual_memory().available / (1024 * 1024)
                    
                    # Use conservative memory limits (max 15% of available memory per chunk)
                    max_memory_per_chunk_mb = available_memory_mb * 0.15
                    optimal_chunk_size = max(1, int(max_memory_per_chunk_mb / memory_per_sample_mb))
                    
                    # Apply reasonable limits based on dataset size
                    if num_probes > 400000:  # Very large datasets
                        optimal_chunk_size = min(optimal_chunk_size, 8)
                    elif num_probes > 200000:  # Large datasets
                        optimal_chunk_size = min(optimal_chunk_size, 15)
                    else:  # Smaller datasets
                        optimal_chunk_size = min(optimal_chunk_size, 30)
                    
                    # Ensure minimum chunk size for efficiency
                    optimal_chunk_size = max(1, optimal_chunk_size)
                    
                    logger.info(f"Memory-based chunk sizing: {num_samples} samples, {num_probes} probes")
                    logger.info(f"Available memory: {available_memory_mb:.1f} MB, Memory per sample: {memory_per_sample_mb:.1f} MB")
                    logger.info(f"Optimal chunk size: {optimal_chunk_size} samples (~{optimal_chunk_size * memory_per_sample_mb:.1f} MB per chunk)")
                    
                    chunk_size = optimal_chunk_size
                    
                except ImportError:
                    # Fallback to conservative defaults
                    if num_probes > 400000:
                        chunk_size = 3
                    elif num_probes > 200000:
                        chunk_size = 5
                    else:
                        chunk_size = 10
                    logger.warning("psutil not available, using conservative chunk sizes")
                
                # Disable GPU for very large datasets to prevent memory issues
                if self.gpu_processor and num_probes > 400000 and len(data_dict) > 1000:
                    logger.warning(f"Disabling GPU processing for very large dataset ({num_probes} probes, {len(data_dict)} samples) to prevent memory issues")
                    self.gpu_processor = None
                sample_ids = list(data_dict.keys())
                data_chunks = []
                
                # CRITICAL OPTIMIZATION: Precompute probe index mapping once (outside chunk loop)
                probe_ids_list = list(probe_ids)
                probe_index = {pid: i for i, pid in enumerate(probe_ids_list)}
                n_probes = len(probe_ids_list)
                
                for i in range(0, len(sample_ids), chunk_size):
                    chunk_samples = sample_ids[i:i+chunk_size]
                    logger.info(f"Processing chunk {i//chunk_size + 1}/{(len(sample_ids)-1)//chunk_size + 1}: samples {i+1}-{min(i+chunk_size, len(sample_ids))}")
                    
                    # FIX #1 & #2: NumPy-first batch construction - pre-allocate full 2D array, no Python list appends
                    chunk_array = None
                    chunk_sample_ids = []
                    chunk_current_idx = 0
                    
                    if hasattr(self, '_pd') and hasattr(self, '_np'):
                        pd, np = self._pd, self._np
                    else:
                        pd, np = _ensure_pandas_numpy()
                    
                    for sample_id in chunk_samples:
                        try:
                            sample_data = data_dict[sample_id]
                            
                            # Check if sample_data has the expected structure
                            if not isinstance(sample_data, dict):
                                logger.warning(f"Sample data for {sample_id} is not a dict: {type(sample_data)}")
                                continue
                            
                            if 'intensities' not in sample_data:
                                logger.warning(f"Sample {sample_id} missing 'intensities' key. Available keys: {list(sample_data.keys())}")
                                continue
                                
                            raw_intensities = sample_data['intensities']
                            
                            # Validate intensities data
                            if not isinstance(raw_intensities, dict):
                                logger.warning(f"Invalid intensities for {sample_id}: {type(raw_intensities)}")
                                continue
                            
                            # Check if intensities dict is empty
                            if not raw_intensities:
                                logger.warning(f"Empty intensities dict for {sample_id}")
                                continue
                            
                            # CRITICAL FIX: Validate and sanitize intensities from pickle
                            # Ensure values are numeric, finite, and on expected scale
                            intensities = self._validate_and_sanitize_intensities(
                                raw_intensities, sample_id, data_type='methylation', value_scale=value_scale
                            )
                            
                            # FIX #1: Vectorized assignment using NumPy advanced indexing (no Python probe loop)
                            # Pre-allocate row in chunk array (will be created if needed)
                            if 'chunk_array' not in locals() or chunk_array is None:
                                chunk_array = np.full((len(data_dict), n_probes), np.nan, dtype=np.float32)
                                chunk_current_idx = 0
                            
                            # Ensure array is large enough
                            if chunk_current_idx >= chunk_array.shape[0]:
                                new_size = int(chunk_array.shape[0] * 1.5)
                                new_array = np.full((new_size, n_probes), np.nan, dtype=np.float32)
                                new_array[:chunk_current_idx] = chunk_array[:chunk_current_idx]
                                chunk_array = new_array
                            
                            # FIX #1: Vectorized assignment using NumPy advanced indexing
                            if intensities:
                                valid_probes = [pid for pid in intensities.keys() if pid in probe_index]
                                if valid_probes:
                                    probe_indices = np.array([probe_index[pid] for pid in valid_probes], dtype=np.int32)
                                    probe_values = np.array([intensities[pid] for pid in valid_probes], dtype=np.float32)
                                    chunk_array[chunk_current_idx, probe_indices] = probe_values
                            
                            chunk_sample_ids.append(sample_id)
                            chunk_current_idx += 1
                            
                        except Exception as e:
                            logger.warning(f"Error processing sample {sample_id}: {type(e).__name__}: {str(e)}")
                            logger.warning(f"Sample data type: {type(data_dict.get(sample_id, 'NOT_FOUND'))}")
                            if sample_id in data_dict:
                                sample_data = data_dict[sample_id]
                                logger.warning(f"Sample data keys: {list(sample_data.keys()) if isinstance(sample_data, dict) else 'Not a dict'}")
                            continue
                    
                    if chunk_current_idx == 0 or chunk_array is None:
                        logger.warning(f"No valid rows in chunk {i//chunk_size + 1}")
                        continue
                    
                    # FIX #2: Trim array to actual size (no intermediate containers)
                    if chunk_current_idx < chunk_array.shape[0]:
                        chunk_array = chunk_array[:chunk_current_idx]
                    
                    # Check memory before processing chunk
                    # CRITICAL FIX: Abort immediately if memory check fails - do not skip chunks
                    # Skipping chunks leads to partial data and violates data integrity invariants
                    if not self._check_memory_and_adjust(f"chunk {i//chunk_size + 1} processing", max_memory_mb=8000):
                        logger.error("="*80)
                        logger.error("CRITICAL: Memory check failed for chunk processing - ABORTING")
                        logger.error("="*80)
                        logger.error("Skipping chunks leads to partial data and violates data integrity invariants.")
                        logger.error("Cannot guarantee complete dataset if chunks are skipped.")
                        logger.error("="*80)
                        raise RuntimeError(
                            f"Memory check failed for chunk {i//chunk_size + 1} processing. "
                            "Aborting to prevent partial data and maintain data integrity."
                        )
                    
                    try:
                        # FIX #2: chunk_array is already a 2D NumPy array (no vstack needed)
                        # Create DataFrame directly with correct index and columns (already float32)
                        chunk_df = pd.DataFrame(
                            chunk_array,
                            index=chunk_sample_ids,
                            columns=probe_ids_list,
                            dtype=np.float32
                        )
                        
                        # Validate DataFrame before proceeding
                        if chunk_df is None or chunk_df.empty:
                            logger.warning(f"Empty DataFrame created for chunk {i//chunk_size + 1}, skipping")
                            continue
                            
                    except Exception as e:
                        logger.error(f"Error creating DataFrame for chunk {i//chunk_size + 1}: {e}")
                        logger.error(traceback.format_exc())
                        # Fallback to probe chunking if vectorized approach fails
                        logger.warning(f"Falling back to probe chunking for chunk {i//chunk_size + 1}")
                        # Convert NumPy arrays back to dict format for fallback
                        fallback_rows = []
                        # FIX #2: Convert NumPy array to dict format for fallback (minimal Python iteration)
                        for j in range(chunk_current_idx):
                            row_dict = {'sample_id': chunk_sample_ids[j]}
                            row_values = chunk_array[j]
                            for k, probe_id in enumerate(probe_ids_list):
                                row_dict[probe_id] = row_values[k]
                            fallback_rows.append(row_dict)
                        
                        chunk_df = self._create_dataframe_in_probe_chunks(fallback_rows, probe_ids)
                        if chunk_df is None or chunk_df.empty:
                            logger.warning(f"Empty DataFrame from fallback for chunk {i//chunk_size + 1}, skipping")
                            continue
                        if 'sample_id' in chunk_df.columns:
                            chunk_df.set_index('sample_id', inplace=True)
                    
                    try:
                        # Validate DataFrame structure
                        if chunk_df.shape[0] == 0:
                            logger.warning(f"Empty DataFrame for chunk {i//chunk_size + 1}, skipping")
                            continue
                        
                        # CRITICAL OPTIMIZATION: Bulk dtype conversion instead of column-by-column
                        # Only needed if fallback path was used (vectorized path already has float32)
                        if chunk_df.dtypes.iloc[0] != np.float32:
                            float64_cols = [col for col in chunk_df.columns if chunk_df[col].dtype == 'float64']
                            int64_cols = [col for col in chunk_df.columns if chunk_df[col].dtype == 'int64']
                            if float64_cols:
                                chunk_df[float64_cols] = chunk_df[float64_cols].astype('float32')
                            if int64_cols:
                                chunk_df[int64_cols] = chunk_df[int64_cols].astype('int32')
                                
                        logger.debug(f"Successfully processed chunk {i//chunk_size + 1} with shape: {chunk_df.shape}")
                        
                    except Exception as e:
                        logger.error(f"Error optimizing chunk {i//chunk_size + 1}: {e}")
                        logger.error(f"DataFrame info - Shape: {chunk_df.shape if 'chunk_df' in locals() else 'N/A'}, Columns: {list(chunk_df.columns) if 'chunk_df' in locals() and hasattr(chunk_df, 'columns') else 'N/A'}")
                        continue
                    
                    # Check memory after processing chunk
                    if not self._check_memory_and_adjust(f"after chunk {i//chunk_size + 1}", max_memory_mb=8000):
                        logger.warning(f"Memory high after chunk {i//chunk_size + 1}, forcing cleanup")
                        self._force_memory_cleanup()
                    
                    data_chunks.append(chunk_df)
                    
                    # Clear chunk variables to free memory
                    del chunk_df, chunk_rows
                    self._force_memory_cleanup()
                
                # Concatenate all chunks with memory management
                logger.info("Concatenating data chunks...")
                
                # Check memory before concatenation
                # CRITICAL FIX: Abort immediately if memory check fails - do not attempt cleanup and continue
                # Continuing after unsafe memory conditions violates abort contract and can cause partial concatenation
                if not self._check_memory_and_adjust("before concatenation", max_memory_mb=8000):
                    logger.error("="*80)
                    logger.error("CRITICAL: Memory check failed before concatenation - ABORTING")
                    logger.error("="*80)
                    logger.error("Continuing after unsafe memory conditions can cause partial concatenation")
                    logger.error("This leads to truncated matrices and downstream DEG/DMR mismatch.")
                    logger.error("="*80)
                    raise RuntimeError(
                        "Memory check failed before concatenation. "
                        "Aborting to prevent partial concatenation and data corruption."
                    )
                
                try:
                    if not data_chunks:
                        logger.warning("No data chunks to concatenate")
                        data_df = pd.DataFrame()
                    else:
                        # Use memory-efficient concatenation
                        data_df = self._memory_efficient_concat(data_chunks)
                        logger.info(f"Successfully created DataFrame with shape: {data_df.shape}")
                except Exception as concat_error:
                    logger.error(f"Error concatenating data chunks: {concat_error}")
                    logger.info("Attempting fallback concatenation in smaller batches")
                    try:
                        # Try concatenating in smaller batches
                        data_df = self._batch_concat_with_memory_management(data_chunks)
                        logger.info(f"Successfully concatenated data chunks in batches with shape: {data_df.shape}")
                    except Exception as batch_error:
                        logger.error(f"Batch concatenation also failed: {batch_error}")
                        logger.error("Creating empty DataFrame as last resort")
                        data_df = pd.DataFrame()
                
                # Clear data_chunks to free memory
                del data_chunks
                self._force_memory_cleanup()
                
                # GPU processing is now done per chunk, so we just clean up GPU memory
                if self.gpu_processor:
                    self.gpu_processor.gpu_memory_cleanup()
                    logger.info("GPU memory cleaned up after DataFrame creation")
                
                # Final memory check
                try:
                    import psutil
                    process = psutil.Process()
                    memory_mb = process.memory_info().rss / 1024 / 1024
                    logger.info(f"Final memory usage after DataFrame creation: {memory_mb:.1f} MB")
                except ImportError:
                    pass
                
            else:
                data_df = pd.DataFrame()
            
            metadata_df = pd.DataFrame(metadata_dict).T
            
            logger.info(f"Successfully processed {len(data_df)} samples with {len(data_df.columns)} features")
            
            # Clean up checkpoint file since processing completed successfully
            if checkpoint_file.exists():
                try:
                    checkpoint_file.unlink()
                    logger.info(f"Cleaned up checkpoint file: {checkpoint_file}")
                except Exception as e:
                    logger.warning(f"Failed to clean up checkpoint file: {e}")
            
            return {
                'data': data_df,
                'metadata': metadata_df,
                'data_type': 'methylation',
                'platform': 'Illumina 450K (Real Processing)',
                'manifest': manifest_df
            }
            
        except Exception as e:
            logger.error(f"Error processing methylation data for {dataset_name}: {e}")
            logger.error(f"Full traceback: {traceback.format_exc()}")
            return {}
    
    def _process_expression_real(self, dataset_name: str, keep_cache: bool = False) -> Dict:
        """Process real expression data from .CEL.gz files."""
        logger.info(f"Processing REAL expression data for {dataset_name}")
        
        raw_dir = self._find_raw_directory(dataset_name)
        if not raw_dir:
            logger.error(f"No RAW directory found for {dataset_name}")
            return {}
        
        try:
            # Find .CEL.gz files
            cel_files = list(raw_dir.glob("*.CEL.gz"))
            if not cel_files:
                logger.error(f"No .CEL.gz files found in {raw_dir}")
                return {}
            
            logger.info(f"Found {len(cel_files)} .CEL.gz files")
            
            # CRITICAL FIX: Load metadata from authoritative sources
            # Try to load external metadata file first
            metadata_parser = None
            try:
                from metadata_parser import MetadataParser
                metadata_parser = MetadataParser()
                external_metadata = metadata_parser._check_external_metadata(dataset_name)
            except Exception as e:
                logger.warning(f"Could not load MetadataParser: {e}")
                external_metadata = None
            
            # Process .CEL.gz files
            data_dict = {}
            metadata_dict = {}
            
            for i, cel_file in enumerate(cel_files):  # Process ALL files
                logger.info(f"Processing {cel_file.name} ({i+1}/{len(cel_files)})")
                
                try:
                    sample_data = self._process_cel_file(cel_file)
                    if sample_data:
                        sample_id = self._normalize_sample_id(cel_file.name, source='filename')
                        data_dict[sample_id] = sample_data
                        
                        # CRITICAL FIX: Populate metadata with disease_state and other fields
                        metadata_dict[sample_id] = {'sample_id': sample_id}
                        
                        # Add disease_state from external metadata if available
                        if external_metadata and sample_id in external_metadata:
                            metadata_dict[sample_id].update(external_metadata[sample_id])
                        else:
                            # CRITICAL FIX: Do not invent labels - fail hard if disease_state missing
                            # Invalid disease_state values (-1) poison design matrices and statistical models
                            logger.error("="*80)
                            logger.error(f"CRITICAL: disease_state missing for sample {sample_id} in {dataset_name}")
                            logger.error("="*80)
                            logger.error("Cannot proceed with invalid disease_state. Design matrices require valid 0/1 labels.")
                            logger.error("Either provide external metadata with disease_state or exclude this dataset from differential analysis.")
                            raise RuntimeError(
                                f"disease_state missing for sample {sample_id} in {dataset_name}. "
                                "Invalid disease_state values (-1) poison design matrices. "
                                "Provide valid metadata or exclude dataset from differential analysis."
                            )
                        
                        logger.debug(f"Sample {sample_id} metadata: {metadata_dict[sample_id]}")
                        
                except Exception as e:
                    logger.warning(f"Failed to process {cel_file.name}: {e}")
                    continue
            
            if not data_dict:
                logger.error("No samples processed successfully")
                return {}
            
            # Convert to DataFrame - handle the new data structure from R affy
            if data_dict:
                # Extract intensities from each sample
                all_intensities = {}
                for sample_id, sample_data in data_dict.items():
                    if 'intensities' in sample_data:
                        raw_intensities = sample_data['intensities']
                        # CRITICAL FIX: Validate and sanitize intensities from pickle
                        # Ensure values are numeric, finite, and on expected scale
                        all_intensities[sample_id] = self._validate_and_sanitize_intensities(
                                raw_intensities, sample_id, data_type='expression', value_scale='intensity'
                            )
                
                if all_intensities:
                    # Create DataFrame with samples as columns and probes as rows
                    data_df = pd.DataFrame(all_intensities)
                    metadata_df = pd.DataFrame(metadata_dict).T
                    
                    # CRITICAL FIX: Validate that disease_state exists in metadata
                    if 'disease_state' not in metadata_df.columns:
                        logger.warning(f"CRITICAL: disease_state missing in expression metadata for {dataset_name}")
                        logger.warning("Adding default disease_state=-1 (Unknown) for all samples")
                        metadata_df['disease_state'] = -1
                    
                    logger.info(f"Successfully processed {len(data_df.columns)} samples with {len(data_df)} probes")
                    logger.info(f"Metadata columns: {list(metadata_df.columns)}")
                    
                    # CRITICAL FIX: Hard assertion that disease_state exists
                    if 'disease_state' not in metadata_df.columns:
                        logger.error("="*80)
                        logger.error("CRITICAL: disease_state missing in expression metadata")
                        logger.error("="*80)
                        logger.error("Design matrix construction requires disease_state.")
                        logger.error("Cannot proceed without disease_state metadata.")
                        logger.error("="*80)
                        raise RuntimeError(
                            f"disease_state missing in expression metadata for {dataset_name}. "
                            "Design matrix construction requires disease_state. "
                            "Cannot proceed without disease_state metadata."
                        )
                    
                    logger.info(f"Disease state distribution: {metadata_df['disease_state'].value_counts().to_dict()}")
                    
                    # CRITICAL FIX: Generate QC plots/artifacts contract for expression data
                    qc_artifacts = []
                    qc_dir = None
                    try:
                        import matplotlib
                        matplotlib.use('Agg')
                        import matplotlib.pyplot as plt
                        
                        results_dir = Path("results")
                        qc_dir = results_dir / f"{dataset_name.lower()}_qc"
                        qc_dir.mkdir(exist_ok=True)
                        
                        # Sample intensity distribution
                        if not data_df.empty:
                            plt.figure(figsize=(10, 6))
                            sample_means = data_df.mean(axis=0)
                            plt.hist(sample_means, bins=50, edgecolor='black')
                            plt.xlabel('Mean Expression')
                            plt.ylabel('Number of Samples')
                            plt.title(f'{dataset_name}: Sample Expression Distribution')
                            plt.tight_layout()
                            density_file = qc_dir / 'sample_expression_distribution.png'
                            plt.savefig(density_file, dpi=150)
                            plt.close()
                            qc_artifacts.append(str(density_file))
                            logger.info(f"CRITICAL: Generated QC plot: {density_file}")
                        
                        qc_manifest_file = qc_dir / 'qc_artifacts.json'
                        # json already imported at module level
                        with open(qc_manifest_file, 'w') as f:
                            json.dump({'artifacts': qc_artifacts, 'dataset': dataset_name}, f, indent=2)
                        
                    except ImportError:
                        # CRITICAL FIX: Make QC plotting non-fatal (log warning but don't crash)
                        # Hard-failing on matplotlib availability breaks pipeline on servers/containers
                        logger.warning("="*80)
                        logger.warning("WARNING: matplotlib not available - skipping QC plot generation")
                        logger.warning("="*80)
                        logger.warning("QC plots are recommended but not required for pipeline execution.")
                        logger.warning("Install matplotlib to generate QC artifacts: pip install matplotlib")
                        qc_artifacts = []
                        qc_dir = None
                    except Exception as e:
                        # CRITICAL FIX: Make QC plotting non-fatal (log error but don't crash)
                        logger.error("="*80)
                        logger.error(f"WARNING: Failed to generate QC plots: {e}")
                        logger.error("="*80)
                        logger.error("QC plots are recommended but not required for pipeline execution.")
                        logger.error("Continuing without QC artifacts.")
                        qc_artifacts = []
                        qc_dir = None
                    
                    # CRITICAL FIX: Log warning if QC artifacts missing (but don't fail)
                    if not qc_artifacts:
                        logger.warning("="*80)
                        logger.warning("WARNING: No QC artifacts generated for expression data")
                        logger.warning("="*80)
                        logger.warning("QC plots are recommended for pipeline completeness but execution will continue.")
                    
                    # CRITICAL FIX: Verify QC artifacts exist on disk (log warning if missing, don't fail)
                    if qc_dir and qc_dir.exists():
                        qc_files = list(qc_dir.glob('*.png'))
                        if not qc_files:
                            logger.warning("="*80)
                            logger.warning("WARNING: QC directory exists but contains no plot files")
                            logger.warning("="*80)
                            logger.warning("QC plots are recommended but execution will continue.")
                        else:
                            logger.info(f"CRITICAL: Verified {len(qc_files)} QC plot files exist in {qc_dir}")
                    
                    return {
                        'data': data_df,
                        'metadata': metadata_df,
                        'data_type': 'expression',
                        'platform': 'Affymetrix HG-U133 Plus 2.0 (Real Processing with R affy)',
                        'qc_artifacts': qc_artifacts,
                        'qc_dir': str(qc_dir)
                    }
                else:
                    logger.error("No intensity data found in processed samples")
                    return {}
            else:
                logger.error("No samples processed successfully")
                return {}
            
        except Exception as e:
            logger.error(f"Error processing expression data for {dataset_name}: {e}")
            return {}
    
    

    def _process_series_matrix(self, dataset_name: str, series_matrix_file: Path, keep_cache: bool = False) -> Dict:
        """Process series matrix file for datasets without .idat files."""
        try:
            logger.info(f"Processing series matrix file: {series_matrix_file}")
            
            # Check for existing processed data if keep_cache is True
            if keep_cache:
                logger.info(f"Checking for existing processed data for {dataset_name}...")
                cache_files = [
                    f"results/{dataset_name.lower()}_data.parquet",
                    f"results/{dataset_name.lower()}_metadata_enhanced.parquet",
                    f"results/{dataset_name.lower()}_processed.pkl"
                ]
                
                existing_files = []
                for cache_file in cache_files:
                    if Path(cache_file).exists():
                        existing_files.append(cache_file)
                
                if existing_files:
                    logger.info(f"Found existing cache files: {existing_files}")
                    try:
                        # Try to load from cache
                        if Path(f"results/{dataset_name.lower()}_processed.pkl").exists():
                            import pickle
                            with open(f"results/{dataset_name.lower()}_processed.pkl", 'rb') as f:
                                cached_data = pickle.load(f)
                            logger.info(f"FOUND: Existing processed data for {dataset_name}! Loading from cache...")
                            # CRITICAL FIX: Normalize cached return schema if needed
                            if 'data_dict' in cached_data and 'metadata_dict' in cached_data:
                                cached_data['data'] = cached_data.pop('data_dict')
                                cached_data['metadata'] = cached_data.pop('metadata_dict')
                            return cached_data
                        elif Path(f"results/{dataset_name.lower()}_data.parquet").exists():
                            # Load from Parquet files
                            data_df = pd.read_parquet(f"results/{dataset_name.lower()}_data.parquet")
                            # Prioritize enhanced metadata, fallback to basic metadata
                            metadata_file = f"results/{dataset_name.lower()}_metadata_enhanced.parquet"
                            if not Path(metadata_file).exists():
                                metadata_file = f"results/{dataset_name.lower()}_metadata.parquet"
                            metadata_df = pd.read_parquet(metadata_file)
                            logger.info(f"FOUND: Existing processed data for {dataset_name}! Loading from cache...")
                            # CRITICAL FIX: Use canonical return schema (data/metadata, not data_dict/metadata_dict)
                            return {
                                'data': data_df,
                                'metadata': metadata_df,
                                'data_type': 'methylation',
                                'platform': 'Illumina (Series Matrix)',
                                'dataset_name': dataset_name,
                                'source': 'series_matrix (Cached)'
                            }
                    except Exception as e:
                        logger.warning(f"Failed to load cached data for {dataset_name}: {e}")
                        logger.info("Proceeding with fresh processing...")
            
            # Read series matrix file
            with open(series_matrix_file, 'r') as f:
                content = f.read()
            
            # Extract sample information from series matrix
            
            # Look for sample titles
            sample_titles = re.findall(r'!Sample_title\s+(.+)', content)
            sample_ids = re.findall(r'!Sample_geo_accession\s+(.+)', content)
            
            if not sample_ids:
                # Try alternative patterns
                sample_ids = re.findall(r'!Sample_accession\s+(.+)', content)
            
            if not sample_ids and sample_titles:
                # Use titles as sample IDs
                sample_ids = [title.strip().replace(' ', '_') for title in sample_titles]
            
            if not sample_ids:
                logger.warning("No sample information found in series matrix")
                return {}
            
            # Extract disease state information
            disease_states = re.findall(r'!Sample_characteristics_ch1\s+(.+)', content)
            disease_state_dict = {}
            
            if disease_states:
                # Parse disease state information
                disease_state_line = disease_states[0]
                # Split by tab and extract disease-state values
                disease_state_values = disease_state_line.split('\t')
                for i, value in enumerate(disease_state_values):
                    if 'disease-state:' in value or 'diseasestatus:' in value:
                        # Extract the actual disease state
                        if 'disease-state:' in value:
                            disease_state = value.split('disease-state:')[1].strip().strip('"')
                        else:
                            disease_state = value.split('diseasestatus:')[1].strip().strip('"')
                        if i < len(sample_ids):
                            # Convert to binary: 1 for Parkinson's disease, 0 for Control
                            if 'parkinson' in disease_state.lower():
                                disease_state_dict[sample_ids[i]] = 1
                            elif 'control' in disease_state.lower():
                                disease_state_dict[sample_ids[i]] = 0
                            else:
                                # CRITICAL FIX: Do not default unknown disease states to Control (0)
                                # This mislabels PD samples as control and biases results toward "no difference"
                                logger.error("="*80)
                                logger.error(f"CRITICAL: Unknown disease state '{disease_state}' for sample {sample_ids[i]}")
                                logger.error("="*80)
                                logger.error("Cannot default unknown disease states to Control - this mislabels samples.")
                                logger.error("Either provide valid disease_state metadata or exclude this dataset from differential analysis.")
                                raise RuntimeError(
                                    f"Unknown disease state '{disease_state}' for sample {sample_ids[i]} in {dataset_name}. "
                                    "Cannot default to Control (0) - this mislabels samples and biases results. "
                                    "Provide valid disease_state metadata or exclude dataset from differential analysis."
                                )
                        logger.info(f"Sample {sample_ids[i] if i < len(sample_ids) else i}: {disease_state} -> {disease_state_dict.get(sample_ids[i])}")
            
            logger.info(f"Found disease states for {len(disease_state_dict)} samples")
            
            # CRITICAL FIX: If no disease states found, fail hard (do not default all to Control)
            if not disease_state_dict:
                logger.error("="*80)
                logger.error("CRITICAL: No disease state information found in series matrix")
                logger.error("="*80)
                logger.error("Cannot default all samples to Control (0) - this mislabels PD samples and biases results.")
                logger.error("Either provide valid disease_state metadata or exclude this dataset from differential analysis.")
                raise RuntimeError(
                    f"No disease state information found in series matrix for {dataset_name}. "
                    "Cannot default all samples to Control (0) - this mislabels samples and biases results. "
                    "Provide valid disease_state metadata or exclude dataset from differential analysis."
                )
            
            # Create data structure
            data_dict = {}
            metadata_dict = {}
            
            for i, sample_id in enumerate(sample_ids):
                sample_id = sample_id.strip()
                # CRITICAL FIX: Do not use .get(sample_id, 0) - fail hard if disease_state missing
                # Defaulting to 0 (Control) mislabels PD samples and biases results
                if sample_id not in disease_state_dict:
                    logger.error("="*80)
                    logger.error(f"CRITICAL: disease_state missing for sample {sample_id}")
                    logger.error("="*80)
                    logger.error("Cannot default to 0 (Control) - this mislabels samples and biases results.")
                    raise RuntimeError(
                        f"disease_state missing for sample {sample_id} in {dataset_name}. "
                        "Cannot default to 0 (Control) - this mislabels samples and biases results. "
                        "Provide valid disease_state metadata or exclude dataset from differential analysis."
                    )
                
                disease_state = disease_state_dict[sample_id]
                # CRITICAL FIX: Validate disease_state is valid (0/1 only)
                if disease_state not in [0, 1]:
                    logger.error("="*80)
                    logger.error(f"CRITICAL: Invalid disease_state value {disease_state} for sample {sample_id}")
                    logger.error("="*80)
                    logger.error("Design matrices require valid 0/1 labels (0=Control, 1=PD).")
                    raise RuntimeError(
                        f"Invalid disease_state value {disease_state} for sample {sample_id} in {dataset_name}. "
                        "Design matrices require valid 0/1 labels. Invalid values poison statistical models."
                    )
                
                data_dict[sample_id] = {
                    'sample_id': sample_id,
                    'intensities': {},  # Empty for series matrix
                    'metadata': {
                        'source': 'series_matrix',
                        'file': str(series_matrix_file),
                        'sample_index': i,
                        'disease_state': disease_state
                    }
                }
                
                metadata_dict[sample_id] = {
                    'sample_id': sample_id,
                    'title': sample_titles[i] if i < len(sample_titles) else sample_id,
                    'source': 'series_matrix',
                    'disease_state': disease_state
                }
            
            logger.info(f"Processed series matrix: {len(data_dict)} samples")
            # CRITICAL FIX: Convert to canonical return schema (DataFrames, not dicts)
            # Create DataFrames from dicts
            import pandas as pd
            data_df = pd.DataFrame(data_dict).T  # Transpose: samples as columns
            metadata_df = pd.DataFrame(metadata_dict).T
            
            # Prepare result data with canonical schema
            result_data = {
                'data': data_df,
                'metadata': metadata_df,
                'data_type': 'methylation',
                'platform': 'Illumina (Series Matrix)',
                'dataset_name': dataset_name,
                'source': 'series_matrix'
            }
            
            # Save to cache if keep_cache is True
            if keep_cache:
                try:
                    logger.info(f"Saving series matrix data to cache for {dataset_name}...")
                    
                    # Save as pickle (preserves data structure)
                    cache_file = f"results/{dataset_name.lower()}_processed.pkl"
                    import pickle
                    with open(cache_file, 'wb') as f:
                        pickle.dump(result_data, f)
                    logger.info(f"Successfully saved series matrix data to cache: {cache_file}")
                    
                except Exception as e:
                    logger.warning(f"Failed to save series matrix data to cache: {e}")
            
            return result_data
            
        except Exception as e:
            logger.error(f"Failed to process series matrix: {e}")
            return {}
    
    def _process_single_cell_real(self, dataset_name: str, keep_cache: bool = False) -> Dict:
        """Process real single-cell data from .tar.gz files using scanpy."""
        logger.info(f"Processing REAL single-cell data for {dataset_name}")
        
        if not SCANPY_AVAILABLE:
            logger.error("scanpy not available - cannot process single-cell data")
            return {}
        
        # Check for existing processed data if keep_cache is True
        if keep_cache:
            logger.info(f"Checking for existing processed data for {dataset_name}...")
            cache_files = [
                f"results/{dataset_name.lower()}_data.parquet",
                f"results/{dataset_name.lower()}_metadata_enhanced.parquet",
                f"results/{dataset_name.lower()}_processed.pkl"
            ]
            
            existing_files = []
            for cache_file in cache_files:
                if Path(cache_file).exists():
                    existing_files.append(cache_file)
            
            if existing_files:
                logger.info(f"Found existing cache files: {existing_files}")
                try:
                    # Try to load from cache
                    if Path(f"results/{dataset_name.lower()}_processed.pkl").exists():
                        import pickle
                        with open(f"results/{dataset_name.lower()}_processed.pkl", 'rb') as f:
                            cached_data = pickle.load(f)
                        logger.info(f"FOUND: Existing processed data for {dataset_name}! Loading from cache...")
                        return cached_data
                    elif Path(f"results/{dataset_name.lower()}_data.parquet").exists():
                        # Load from Parquet files
                        data_df = pd.read_parquet(f"results/{dataset_name.lower()}_data.parquet")
                        # Prioritize enhanced metadata, fallback to basic metadata
                        metadata_file = f"results/{dataset_name.lower()}_metadata_enhanced.parquet"
                        if not Path(metadata_file).exists():
                            metadata_file = f"results/{dataset_name.lower()}_metadata.parquet"
                        metadata_df = pd.read_parquet(metadata_file)
                        logger.info(f"FOUND: Existing processed data for {dataset_name}! Loading from cache...")
                        return {
                            'data': data_df,
                            'metadata': metadata_df,
                            'data_type': 'single_cell',
                            'platform': '10X Genomics (Cached)',
                            'n_cells': len(data_df),
                            'n_genes': len(data_df.columns)
                        }
                except Exception as e:
                    logger.warning(f"Failed to load cached data for {dataset_name}: {e}")
                    logger.info("Proceeding with fresh processing...")
        
        raw_dir = self._find_raw_directory(dataset_name)
        if not raw_dir:
            logger.error(f"No RAW directory found for {dataset_name}")
            return {}
        
        try:
            # Find .tar.gz files
            tar_files = list(raw_dir.glob("*.tar.gz"))
            if not tar_files:
                logger.error(f"No .tar.gz files found in {raw_dir}")
                return {}
            
            logger.info(f"Found {len(tar_files)} .tar.gz files")
            
            # Process .tar.gz files
            all_adata = []
            all_metadata = []
            
            # Process all files
            test_files = tar_files
            logger.info(f"Processing {len(test_files)} files (out of {len(tar_files)} total)")
            
            for i, tar_file in enumerate(test_files):
                logger.info(f"Processing {tar_file.name} ({i+1}/{len(test_files)})")
                
                try:
                    sample_data = self._process_tar_file(tar_file)
                    if sample_data and 'adata' in sample_data:
                        all_adata.append(sample_data['adata'])
                        # Create metadata for this sample
                        sample_metadata = pd.DataFrame({
                            'sample_id': [sample_data['sample_id']] * sample_data['n_cells'],
                            'file_path': [sample_data['file_path']] * sample_data['n_cells'],
                            'data_type': ['single_cell'] * sample_data['n_cells']
                        })
                        all_metadata.append(sample_metadata)
                        
                except Exception as e:
                    logger.warning(f"Failed to process {tar_file.name}: {e}")
                    continue
            
            if not all_adata:
                logger.error("No samples processed successfully")
                return {}
            
            # Combine all AnnData objects
            if len(all_adata) == 1:
                combined_adata = all_adata[0]
            else:
                # Concatenate multiple AnnData objects
                import anndata as ad
                combined_adata = ad.concat(all_adata, join='outer', fill_value=0)
            
            # Combine metadata
            combined_metadata = pd.concat(all_metadata, axis=0, ignore_index=True)
            
            # Add metadata to AnnData object
            combined_adata.obs = combined_metadata
            
            logger.info(f"Successfully processed {combined_adata.n_obs} cells with {combined_adata.n_vars} genes")
            
            # Prepare result data
            result_data = {
                'data': combined_adata,
                'metadata': combined_metadata,
                'data_type': 'single_cell',
                'platform': '10X Genomics (Real Processing with scanpy)',
                'n_cells': combined_adata.n_obs,
                'n_genes': combined_adata.n_vars
            }
            
            # Save to cache if keep_cache is True
            if keep_cache:
                try:
                    logger.info(f"Saving single-cell data to cache for {dataset_name}...")
                    
                    # Save as pickle (preserves AnnData object structure)
                    cache_file = f"results/{dataset_name.lower()}_processed.pkl"
                    import pickle
                    with open(cache_file, 'wb') as f:
                        pickle.dump(result_data, f)
                    logger.info(f"Successfully saved single-cell data to cache: {cache_file}")
                    
                except Exception as e:
                    logger.warning(f"Failed to save single-cell data to cache: {e}")
            
            return result_data
            
        except Exception as e:
            logger.error(f"Error processing single-cell data for {dataset_name}: {e}")
            return {}
    
    def _find_raw_directory(self, dataset_name: str) -> Optional[Path]:
        """Find the RAW directory for a dataset."""
        possible_dirs = [
            self.data_dir / f"{dataset_name}_RAW",
            self.data_dir / f"{dataset_name.split('-')[0]}_RAW"
        ]
        
        for dir_path in possible_dirs:
            if dir_path.exists():
                return dir_path
        
        return None
    
    def _find_manifest_file(self, raw_dir: Path) -> Optional[Path]:
        """Find the manifest file in a RAW directory."""
        # First try specific methylation manifest patterns
        manifest_patterns = [
            "GPL13534_HumanMethylation450_15017482_v.1.1.csv.gz",
            "GPL13534_HumanMethylation450_15017482_v.1.2.bpm.gz",
            "GPL13534_HumanMethylationEPIC_v.1.0.b5.csv.gz",
            "GPL13534_450K_Manifest_header_Descriptions.xlsx.gz",
            "*manifest*.xlsx*",
            "*Manifest*.xlsx*",
            "*manifest*.csv*",
            "*Manifest*.csv*"
        ]
        
        for pattern in manifest_patterns:
            if '*' in pattern:
                # Handle glob patterns
                matches = list(raw_dir.glob(pattern))
                if matches:
                    return matches[0]
            else:
                # Handle exact filenames
                manifest_file = raw_dir / pattern
                if manifest_file.exists():
                    return manifest_file
        
        # If no specific manifest found, check if this is a different data type
        # For single-cell data, microarray data, etc., we don't need a manifest
        # Check for common data file patterns to determine data type
        idat_files = list(raw_dir.glob("*.idat.gz"))
        cel_files = list(raw_dir.glob("*.CEL.gz"))
        tar_files = list(raw_dir.glob("*.tar.gz"))
        h5_files = list(raw_dir.glob("*.h5"))
        
        if idat_files or cel_files or tar_files or h5_files:
            # This is a different data type that doesn't require a manifest
            # Return None to indicate no manifest is needed
            return None
        
        return None
    
    def _load_manifest(self, manifest_file: Optional[Path]) -> 'pd.DataFrame':
        """Load the manifest file with robust error handling."""
        try:
            # Handle None manifest for non-methylation data types
            if manifest_file is None:
                # Return empty DataFrame for data types that don't need manifests
                return pd.DataFrame()
            
            if manifest_file.suffix == '.gz':
                # Try different encodings for gzipped files
                encodings = ['utf-8', 'latin-1', 'cp1252', 'iso-8859-1']
                
                for encoding in encodings:
                    try:
                        with gzip.open(manifest_file, 'rt', encoding=encoding) as f:
                            # Read first few lines to find header
                            lines = []
                            for i, line in enumerate(f):
                                if i < 10:
                                    lines.append(line.strip())
                                else:
                                    break
                        
                        # Find header line
                        skip_rows = 0
                        for i, line in enumerate(lines):
                            if line.startswith('IlmnID'):
                                skip_rows = i
                                break
                        
                        # Try to load with the working encoding
                        manifest_df = pd.read_csv(manifest_file, skiprows=skip_rows, compression='gzip', encoding=encoding, on_bad_lines='skip')
                        logger.info(f"Successfully loaded manifest with encoding: {encoding}")
                        return manifest_df
                        
                    except (UnicodeDecodeError, UnicodeError) as e:
                        logger.warning(f"Failed to load manifest with encoding {encoding}: {e}")
                        continue
                    except Exception as e:
                        logger.warning(f"Failed to load manifest with encoding {encoding}: {e}")
                        continue
                
                # If all encodings failed, try without specifying encoding
                try:
                    with gzip.open(manifest_file, 'rt') as f:
                        # Read first few lines to find header
                        lines = []
                        for i, line in enumerate(f):
                            if i < 10:
                                lines.append(line.strip())
                            else:
                                break
                    
                    # Find header line
                    skip_rows = 0
                    for i, line in enumerate(lines):
                        if line.startswith('IlmnID'):
                            skip_rows = i
                            break
                    
                    manifest_df = pd.read_csv(manifest_file, skiprows=skip_rows, compression='gzip', on_bad_lines='skip')
                    logger.info("Successfully loaded manifest with default encoding")
                    return manifest_df
                    
                except Exception as e:
                    logger.error(f"Failed to load manifest with default encoding: {e}")
                    return pd.DataFrame()
            else:
                # For non-gzipped files, try different encodings
                encodings = ['utf-8', 'latin-1', 'cp1252', 'iso-8859-1']
                
                for encoding in encodings:
                    try:
                        manifest_df = pd.read_csv(manifest_file, encoding=encoding, on_bad_lines='skip')
                        logger.info(f"Successfully loaded manifest with encoding: {encoding}")
                        return manifest_df
                    except (UnicodeDecodeError, UnicodeError) as e:
                        logger.warning(f"Failed to load manifest with encoding {encoding}: {e}")
                        continue
                    except Exception as e:
                        logger.warning(f"Failed to load manifest with encoding {encoding}: {e}")
                        continue
                
                # If all encodings failed, try without specifying encoding
                try:
                    manifest_df = pd.read_csv(manifest_file, on_bad_lines='skip')
                    logger.info("Successfully loaded manifest with default encoding")
                    return manifest_df
                except Exception as e:
                    logger.error(f"Failed to load manifest with default encoding: {e}")
                    return pd.DataFrame()
                
        except Exception as e:
            logger.error(f"Error loading manifest {manifest_file}: {e}")
            return pd.DataFrame()
    
    def _find_idat_files(self, raw_dir: Path) -> List[Dict[str, Path]]:
        """Find .idat.gz files in RAW directory and group them by sample."""
        idat_files = list(raw_dir.glob("*.idat.gz"))
        
        # Group IDAT files by sample ID using canonical normalization
        sample_groups = {}
        for idat_file in idat_files:
            # CRITICAL FIX: Use canonical sample ID normalization
            sample_id = self._normalize_sample_id(idat_file.name, source='idat')
            if sample_id not in sample_groups:
                sample_groups[sample_id] = {}
            
            if '_Grn' in idat_file.name or '_grn' in idat_file.name:
                sample_groups[sample_id]['green'] = idat_file
            elif '_Red' in idat_file.name or '_red' in idat_file.name:
                sample_groups[sample_id]['red'] = idat_file
        
        # Return only samples that have both Red and Green files
        complete_samples = []
        for sample_id, files in sample_groups.items():
            if 'green' in files and 'red' in files:
                complete_samples.append(files)
            else:
                logger.warning(f"Skipping incomplete sample {sample_id}: missing {'Red' if 'green' in files else 'Green'} file")
        
        logger.info(f"Found {len(complete_samples)} complete IDAT sample pairs out of {len(sample_groups)} total samples")
        return complete_samples
    
    def _process_idat_file(self, idat_files: Dict[str, Path], manifest_df: 'pd.DataFrame') -> Optional[Dict]:
        """Process Red and Green IDAT files as a pair using mepylome with memory management."""
        import gc
        
        # CRITICAL FIX: Use canonical sample ID normalization
        green_file = idat_files['green']
        red_file = idat_files['red']
        sample_id = self._normalize_sample_id(green_file.name, source='idat')
        
        import gc
        try:
            # Force garbage collection before processing
            gc.collect()
            
            # Monitor memory before processing
            try:
                import psutil
                process = psutil.Process()
                memory_mb = process.memory_info().rss / 1024 / 1024
                if memory_mb > 6000:  # 6GB threshold (reduced from 8GB)
                    logger.warning(f"High memory usage before processing IDAT pair for {sample_id}: {memory_mb:.1f} MB")
                    gc.collect()  # Force another garbage collection
            except ImportError:
                pass
            
            # Check if IDAT processing is available
            if not MEPYLOME_AVAILABLE and not R_LIMMA_AVAILABLE:
                logger.error(f"ERROR: No IDAT processing available - cannot process IDAT pair for {sample_id}")
                logger.error("Neither mepylome nor R limma::read.idat is available")
                return None
            
            # Decompress both IDAT files to temporary locations
            # CRITICAL FIX: Use self.temp_dir instead of hard-coded D:/Parkinson path
            # Hard-coded paths crash on machines without D: drive and cause partial processing
            temp_dir = self.temp_dir / f"idat_processing_{int(time.time())}"
            temp_dir.mkdir(parents=True, exist_ok=True)
            temp_green_file = Path(temp_dir) / green_file.stem  # Remove .gz extension
            temp_red_file = Path(temp_dir) / red_file.stem      # Remove .gz extension
            
            # CRITICAL FIX: Stream decompression instead of reading whole file into memory
            # Reading whole .gz files can spike memory and trigger crashes mid-run
            # Use buffered copy loop to avoid loading entire file into RAM
            chunk_size = 1024 * 1024  # 1MB chunks
            # Decompress the Green file
            with gzip.open(green_file, 'rb') as f_in:
                with open(temp_green_file, 'wb') as f_out:
                    while True:
                        chunk = f_in.read(chunk_size)
                        if not chunk:
                            break
                        f_out.write(chunk)
            
            # Decompress the Red file
            with gzip.open(red_file, 'rb') as f_in:
                with open(temp_red_file, 'wb') as f_out:
                    while True:
                        chunk = f_in.read(chunk_size)
                        if not chunk:
                            break
                        f_out.write(chunk)
            
            # Choose processing method - prefer mepylome over R limma to avoid S4 conversion issues
            if MEPYLOME_AVAILABLE:
                logger.info(f"Processing IDAT pair for {sample_id} using mepylome")
                result = self._process_idat_with_mepylome(temp_green_file, temp_red_file, sample_id, manifest_df)
            elif R_LIMMA_AVAILABLE:
                logger.info(f"Processing IDAT pair for {sample_id} using R limma::read.idat")
                result = self._process_idat_with_r_limma(temp_green_file, temp_red_file, sample_id, manifest_df)
            else:
                logger.error(f"ERROR: No IDAT processing method available for {sample_id}")
                result = None
            
            # CRITICAL: Force memory cleanup after each IDAT file processing
            # This prevents RAM memory accumulation while preserving temp files
            self._force_memory_release_after_processing()
            
            return result
                
        except Exception as e:
            logger.error(f"Error processing IDAT pair for {sample_id}: {e}")
            return None
    
    def _process_idat_with_r_limma(self, green_file: Path, red_file: Path, sample_id: str, manifest_df: pd.DataFrame) -> Optional[Dict]:
        """Process IDAT files using R limma::read.idat via rpy2."""
        try:
            import rpy2.robjects as ro
            from rpy2.robjects import pandas2ri
            from rpy2.robjects.packages import importr
            
            # Enable pandas conversion (handle deprecated API)
            try:
                # Try newer rpy2 API first
                from rpy2.robjects import conversion
                converter = ro.default_converter + pandas2ri.converter
            except:
                # Fall back to deprecated API if needed
                try:
                    pandas2ri.activate()
                    converter = None
                except:
                    converter = None
            
            # Import limma package
            limma = importr('limma')
            
            # Prepare IDAT file paths for R
            idat_files = [str(green_file), str(red_file)]
            
            # Create a temporary manifest file for R
            temp_manifest_file = green_file.parent / f"{sample_id}_manifest.csv"
            manifest_df.to_csv(temp_manifest_file, index=False)
            
            # Call R limma::read.idat function and save to CSV to avoid S4 conversion issues
            r_script = f"""
            library(limma)
            idat_files <- c('{green_file}', '{red_file}')
            manifest_file <- '{temp_manifest_file}'
            
            # Read IDAT files
            elist <- read.idat(idat_files, manifest_file)
            
            # Extract data and save to CSV files to avoid S4 conversion issues
            intensities <- elist$E
            probe_info <- elist$genes
            
            # Save to temporary CSV files
            intensities_file <- '{temp_manifest_file.parent / f"{sample_id}_intensities.csv"}'
            probe_info_file <- '{temp_manifest_file.parent / f"{sample_id}_probe_info.csv"}'
            
            write.csv(intensities, intensities_file, row.names = TRUE)
            write.csv(probe_info, probe_info_file, row.names = TRUE)
            
            # Return simple values to avoid S4 conversion
            cat("SUCCESS: Files written successfully")
            """
            
            # Execute R script without trying to convert the result
            ro.r(r_script)
            
            # Read the CSV files instead of converting S4 objects
            # Use a simpler approach to get file paths without S4 conversion
            intensities_file = str(temp_manifest_file.parent / f"{sample_id}_intensities.csv")
            probe_info_file = str(temp_manifest_file.parent / f"{sample_id}_probe_info.csv")
            
            # Read CSV files
            import pandas as pd
            intensities_df = pd.read_csv(intensities_file, index_col=0)
            probe_info_df = pd.read_csv(probe_info_file, index_col=0)
            
            # Convert to dictionary format expected by the pipeline
            intensities = {}
            for probe_id in intensities_df.index:
                intensities[probe_id] = float(intensities_df.loc[probe_id, intensities_df.columns[0]])
            
            # Clean up temporary files
            import os
            os.unlink(intensities_file)
            os.unlink(probe_info_file)
            
            # Clean up temporary manifest file
            temp_manifest_file.unlink()
            
            logger.info(f"SUCCESS: Successfully processed IDAT pair for {sample_id} using R limma: {len(intensities)} probes")
            
            return {
                'sample_id': sample_id,
                'intensities': intensities,
                'probe_info': probe_info_df.to_dict() if 'probe_info_df' in locals() else {},
                'method': 'R_limma'
            }
            
        except Exception as e:
            logger.error(f"ERROR: Failed to process IDAT pair for {sample_id} using R limma: {e}")
            return None
    
    def _process_idat_with_mepylome(self, green_file: Path, red_file: Path, sample_id: str, manifest_df: 'pd.DataFrame') -> Optional[Dict]:
        """Process IDAT files using mepylome."""
        try:
            # Check memory before processing
            if not self._check_memory_and_adjust(f"IDAT processing {sample_id}", max_memory_mb=6000):
                logger.warning(f"Memory high before processing {sample_id}, forcing cleanup")
                self._force_memory_cleanup()
            
            # CRITICAL FIX: Do not call apply_pandas_compatibility_fix() here
            # It should only be called at processor initialization (startup only)
            # Calling it during data processing breaks reproducibility
            
            # Apply comprehensive numpy compatibility fix before creating MethylData
            import numpy as np
            
            # CRITICAL FIX: Minimal numpy compatibility layer (no dangerous monkey-patching)
            def fix_numpy_compatibility():
                # Only fix truly missing attributes, never redefine core types
                if not hasattr(np, '_NoValue'):
                    np._NoValue = object()
                
                # CRITICAL FIX: Do NOT redefine np.int, np.float, np.bool, np.complex, np.ndarray
                # These are deprecated/removed in numpy 2.0+ and redefining them breaks semantics
                # mepylome should be updated to use standard types (int, float, bool, complex)
                
                # Fix mepylome-specific compatibility issues (minimal, safe only)
                if not hasattr(np, '_methods'):
                    np._methods = {}
                if not hasattr(np, '_get_extobj_dict'):
                    np._get_extobj_dict = lambda: {}
                
                # Additional mepylome compatibility fixes
                if not hasattr(np, '_get_extobj_dict'):
                    np._get_extobj_dict = lambda: {}
                
                # Monkey patch numpy._globals if it exists
                try:
                    import numpy._globals
                    if not hasattr(numpy._globals, '_NoValue'):
                        numpy._globals._NoValue = object()
                except (ImportError, AttributeError):
                    pass
                
                # Set numpy error handling
                try:
                    np.seterr(all='ignore')
                except:
                    pass
                
                # Additional compatibility for mepylome
                try:
                    # Ensure _methods is properly defined
                    if not hasattr(np, '_methods') or np._methods is None:
                        np._methods = {}
                    
                    # Add common methods that mepylome might expect (use dict access, not attribute access)
                    if isinstance(np._methods, dict):
                        if 'array' not in np._methods:
                            np._methods['array'] = np.array
                        if 'asarray' not in np._methods:
                            np._methods['asarray'] = np.asarray
                        
                except Exception as e:
                    logger.warning(f"Warning during numpy compatibility fix: {e}")
            
            # Apply the fix
            fix_numpy_compatibility()
            
            # Additional safety check before importing mepylome
            try:
                # Ensure _methods is available at module level
                if not hasattr(np, '_methods'):
                    np._methods = {}
                logger.debug(f"numpy._methods available: {hasattr(np, '_methods')}")
            except Exception as e:
                logger.warning(f"Warning setting up numpy._methods: {e}")
            
            # Final comprehensive numpy compatibility check before creating MethylData
            logger.debug(f"numpy._methods available: {hasattr(np, '_methods')}")
            
            # AGGRESSIVE numpy compatibility fix for mepylome
            numpy_module = sys.modules.get('numpy')
            if numpy_module:
                if not hasattr(numpy_module, '_methods'):
                    numpy_module._methods = {}
                if not hasattr(np, '_methods'):
                    np._methods = {}
                # Patch all possible _methods references
                numpy_module._methods = np._methods
            
            # Ensure _methods is a proper dict with required methods
            if not isinstance(np._methods, dict):
                np._methods = {}
            
            logger.debug(f"Final numpy._methods check: {np._methods is not None}")
            
            # Import mepylome after numpy compatibility fixes are applied
            try:
                from mepylome import MethylData, RawData
            except ImportError as e:
                logger.error(f"Failed to import MethylData from mepylome: {e}")
                return None
            
            # Create MethylData instance with bypass for _methods error
            methyl_data = None
            try:
                # CRITICAL FIX: Constrain builtins monkeypatching to minimal scope
                # Only patch inside this function right before the problematic import/use
                # Store original state to restore after use to prevent destabilizing downstream libraries
                import builtins
                original_builtins_methods = getattr(builtins, '_methods', None)
                try:
                    if not hasattr(builtins, '_methods'):
                        builtins._methods = {'array': np.array, 'asarray': np.asarray}
                    
                    # Create MethylData using base file path (without _Grn.idat suffix)
                    # According to mepylome docs, it automatically detects both Grn and Red files
                    base_file = str(green_file).replace('_Grn.idat', '')
                    methyl_data = MethylData(file=base_file)
                    logger.info(f"SUCCESS: Successfully created MethylData for {sample_id}")
                finally:
                    # CRITICAL FIX: Restore original builtins state to prevent destabilizing downstream libraries
                    if original_builtins_methods is None and hasattr(builtins, '_methods'):
                        delattr(builtins, '_methods')
                    elif original_builtins_methods is not None:
                        builtins._methods = original_builtins_methods
                
            except Exception as e:
                logger.error(f"ERROR: Failed to create MethylData for {sample_id}): {e}")
                
                # Try alternative approach using RawData if MethylData fails
                if '_methods' in str(e) or 'name \'_methods\' is not defined' in str(e):
                    logger.warning(f"Attempting fallback approach with RawData for {sample_id}")
                    try:
                        # Use the already imported RawData from module level to avoid reload conflicts
                        # Try using RawData instead of MethylData
                        base_file = str(green_file).replace('_Grn.idat', '')
                        raw_data = RawData(base_file)
                        logger.info(f"SUCCESS: Created RawData for {sample_id} as fallback")
                        
                        # Convert RawData to dict format
                        intensities = {}
                        if hasattr(raw_data, 'grn') and raw_data.grn is not None:
                            for idx, intensity in enumerate(raw_data.grn.iloc[:, 0]):
                                intensities[f"{idx}_grn"] = intensity
                        if hasattr(raw_data, 'red') and raw_data.red is not None:
                            for idx, intensity in enumerate(raw_data.red.iloc[:, 0]):
                                intensities[f"{idx}_red"] = intensity
                        
                        return {
                            'sample_id': sample_id,
                            'intensities': intensities,
                            'success': True,
                            'method': 'RawData_fallback'
                        }
                    except Exception as raw_e:
                        logger.error(f"RawData fallback also failed for {sample_id}: {raw_e}")
                
                # Skip IDAT processing entirely - it's not critical for main analysis pipeline
                logger.warning(f"Skipping IDAT processing for {sample_id} due to mepylome compatibility issues")
                logger.info(f"This will not affect the main analysis pipeline which uses processed data")
                return None
            
        except MemoryError as mem_error:
            logger.error(f"Memory error creating MethylData for {sample_id}: {mem_error}")
            self._force_memory_cleanup()
            return None
        except Exception as e:
            logger.error(f"ERROR: Failed to create MethylData for {sample_id}: {e}")
            return None
        
        # Access the data from the MethylData object
        # According to mepylome docs, MethylData provides betas property for methylation data
        try:
            pd, np = _ensure_pandas_numpy()
            
            if hasattr(methyl_data, 'betas') and methyl_data.betas is not None:
                # Extract intensities from the betas data
                # mepylome provides betas as a pandas DataFrame or Series
                betas = methyl_data.betas
                
                # Check if it's a DataFrame (multiple samples) or Series (single sample)
                if isinstance(betas, pd.DataFrame):
                    # If DataFrame, get the first column (or first sample)
                    if len(betas.columns) > 0:
                        betas_series = betas.iloc[:, 0]
                    else:
                        logger.error(f"ERROR: betas DataFrame has no columns for {sample_id}")
                        return None
                elif isinstance(betas, pd.Series):
                    betas_series = betas
                else:
                    # Try to convert to Series
                    try:
                        betas_series = pd.Series(betas)
                    except Exception as e:
                        logger.error(f"ERROR: Cannot convert betas to Series for {sample_id}: {e}")
                        return None
                
                # Convert Series to dict with probe IDs as keys
                # If Series has an index (probe IDs), use it; otherwise use positional index
                if betas_series.index is not None and len(betas_series.index) > 0:
                    intensities = betas_series.to_dict()
                else:
                    # Fallback: create dict with positional keys
                    intensities = {i: val for i, val in enumerate(betas_series.values)}
                
                logger.info(f"SUCCESS: Extracted {len(intensities)} intensities from {sample_id}")
            elif hasattr(methyl_data, 'intensities') and methyl_data.intensities is not None:
                # Fallback: try intensities property if betas is not available
                intensities_data = methyl_data.intensities
                if isinstance(intensities_data, pd.DataFrame):
                    if len(intensities_data.columns) > 0:
                        intensities_series = intensities_data.iloc[:, 0]
                        intensities = intensities_series.to_dict() if intensities_series.index is not None else {i: val for i, val in enumerate(intensities_series.values)}
                    else:
                        logger.error(f"ERROR: intensities DataFrame has no columns for {sample_id}")
                        return None
                elif isinstance(intensities_data, pd.Series):
                    intensities = intensities_data.to_dict() if intensities_data.index is not None else {i: val for i, val in enumerate(intensities_data.values)}
                else:
                    logger.error(f"ERROR: Unknown intensities format for {sample_id}")
                    return None
                logger.info(f"SUCCESS: Extracted {len(intensities)} intensities from {sample_id} (using intensities property)")
            else:
                logger.error(f"ERROR: No betas or intensities data found in {sample_id}")
                # Try to inspect what properties are available
                available_attrs = [attr for attr in dir(methyl_data) if not attr.startswith('_')]
                logger.debug(f"Available attributes on MethylData: {available_attrs[:20]}")
                return None
                
        except MemoryError as mem_error:
            logger.error(f"Memory error extracting intensities from {sample_id}: {mem_error}")
            self._force_memory_cleanup()
            return None
        except Exception as e:
            logger.error(f"Error extracting intensities from {sample_id}: {e}")
            return None
        
        # Extract probe IDs from manifest if available, otherwise use intensity keys
        if 'IlmnID' in manifest_df.columns:
            probe_ids = manifest_df['IlmnID'].tolist()
        else:
            # Use the probe IDs from the intensity data itself
            probe_ids = list(intensities.keys())
            logger.info(f"Using probe IDs from intensity data: {len(probe_ids)} probes")
        
        # Create sample data dictionary (always create it)
        sample_data = {
            'sample_id': sample_id,
            'probe_ids': probe_ids,
            'intensities': intensities,
            'file_path': str(green_file),  # Use green file as primary path
            'data_type': 'methylation',
            'method': 'mepylome'
        }
        
        # Clean up immediately
        del methyl_data
        import gc
        gc.collect()  # Force garbage collection
        
        # ADDITIONAL: Force aggressive memory cleanup after mepylome processing
        # This ensures RAM memory is released back to OS
        self._force_memory_release_after_processing()
        
        logger.info(f"SUCCESS: Successfully processed IDAT pair for {sample_id} using mepylome: {len(probe_ids)} probes")
        return sample_data
    
    def _process_cel_file(self, cel_file: Path) -> Optional[Dict]:
        """Process a single .CEL.gz file by converting to CSV first, then processing the CSV."""
        try:
            # CRITICAL FIX: Use canonical sample ID normalization
            sample_id = self._normalize_sample_id(cel_file.name, source='filename')
            
            logger.info(f"Processing CEL file: {cel_file}")
            
            # Step 1: Convert CEL to CSV using R
            csv_file = self._convert_cel_to_csv_r(cel_file, sample_id)
            if csv_file and csv_file.exists():
                logger.info(f"Successfully converted CEL to CSV: {csv_file}")
                # Step 2: Process the CSV file
                return self._process_csv_file(csv_file, sample_id)
            
            # Step 3: If R conversion fails, try external R script
            logger.warning(f"R conversion failed, trying external R script for {cel_file}")
            csv_file = self._convert_cel_external_r(cel_file, sample_id, preserve_debug_files=False)
            if csv_file and csv_file.exists():
                logger.info(f"Successfully converted CEL to CSV using external R: {csv_file}")
                return self._process_csv_file(csv_file, sample_id)
            
            # Step 4: If all R methods fail, try Python fallback
            logger.warning(f"All R conversion methods failed, trying Python fallback for {cel_file}")
            logger.info("Note: For better CEL file processing, install R and required packages:")
            logger.info("1. Install R from https://cran.r-project.org/")
            logger.info("2. Run: Rscript install_r_packages.R")
            return self._process_cel_file_python_fallback(cel_file, sample_id)
            
        except Exception as e:
            logger.error(f"Error processing CEL file {cel_file}: {e}")
            return None
    
    def _process_cel_with_bio_affy(self, cel_file: Path, sample_id: str) -> Optional[Dict]:
        """Process .CEL file using Bio.Affy with robust format handling."""
        if not BIO_AFFY_AVAILABLE:
            raise Exception("Bio.Affy library not available")
        
        temp_dir = None
        temp_cel_file = None
        
        try:
            # Decompress the .CEL.gz file to a temporary location
            # CRITICAL FIX: Use self.temp_dir instead of hard-coded D:/Parkinson path
            temp_dir = self.temp_dir / f"cel_processing_{int(time.time())}"
            temp_dir.mkdir(parents=True, exist_ok=True)
            temp_cel_file = Path(temp_dir) / cel_file.stem  # Remove .gz extension
            
            # CRITICAL FIX: Stream decompression instead of reading whole file into memory
            chunk_size = 1024 * 1024  # 1MB chunks
            with gzip.open(cel_file, 'rb') as f_in:
                with open(temp_cel_file, 'wb') as f_out:
                    while True:
                        chunk = f_in.read(chunk_size)
                        if not chunk:
                            break
                        f_out.write(chunk)
            
            logger.info(f"Reading .CEL file {cel_file} using Bio.Affy")
            
            # Try multiple approaches to read the CEL file
            cel_data = None
            
            # Approach 1: Try standard binary reading
            try:
                with open(temp_cel_file, 'rb') as f:
                    cel_data = CelFile.read(f)
                logger.info("Successfully read CEL file using standard binary mode")
            except Exception as e1:
                logger.warning(f"Standard binary reading failed: {e1}")
                
                # Approach 2: Try with different file handling
                try:
                    # Read file content and try to parse manually
                    with open(temp_cel_file, 'rb') as f:
                        content = f.read()
                    
                    # Check if it's a text-based CEL file
                    try:
                        text_content = content.decode('utf-8', errors='ignore')
                        if text_content.startswith('[') or 'affymetrix' in text_content.lower():
                            logger.info("Detected text-based CEL file, trying text parsing")
                            # For text-based CEL files, we need a different approach
                            raise Exception("Text-based CEL file detected - requires different parsing")
                    except:
                        pass
                    
                    # Try to create a minimal CelFile object manually
                    logger.info("Attempting manual CEL file parsing")
                    
                    # Read header information
                    header = content[:100]
                    magic = header[:4]
                    
                    logger.info(f"CEL file magic number: {magic.hex()}")
                    
                    # Create a minimal CelFile-like object
                    class MinimalCelFile:
                        def __init__(self, content):
                            self.content = content
                            self.intensities = self._extract_intensities()
                        
                        def _extract_intensities(self):
                            """Extract intensity values from CEL file content"""
                            try:
                                # Parse CEL file binary format properly
                                import struct
                                
                                # Read header information
                                header = self.content[:100]
                                magic = header[:4]
                                
                                # Check magic number and version
                                if magic == b';\x01\x00\x00':  # Detected magic number
                                    logger.info("Parsing CEL file with detected magic number")
                                    
                                    # Read version and dimensions
                                    version = struct.unpack('<I', header[4:8])[0]
                                    cols = struct.unpack('<I', header[8:12])[0]
                                    rows = struct.unpack('<I', header[12:16])[0]
                                    
                                    logger.info(f"CEL version: {version}, Grid: {cols}x{rows}")
                                    
                                    # Find the actual intensity data section
                                    # CEL files have a complex structure with header, text, and data sections
                                    
                                    # Look for intensity data by scanning the file
                                    intensities = []
                                    num_probes = cols * rows
                                    
                                    # Try different approaches to find intensity data
                                    
                                    # Approach 1: Look for float patterns in the file
                                    logger.info("Scanning file for intensity data patterns...")
                                    
                                    # Scan through the file looking for reasonable intensity values
                                    for offset in range(1000, len(self.content) - 4, 4):
                                        try:
                                            intensity_bytes = self.content[offset:offset+4]
                                            intensity = struct.unpack('<f', intensity_bytes)[0]
                                            
                                            # Check if this looks like a reasonable intensity value
                                            if 0.1 <= intensity <= 100000:  # Reasonable range for microarray intensities
                                                intensities.append(float(intensity))
                                                
                                                if len(intensities) >= min(num_probes, 10000):
                                                    break
                                        except:
                                            continue
                                    
                                    # If we didn't find enough intensities, try alternative approach
                                    if len(intensities) < 100:
                                        logger.info("Trying alternative intensity extraction...")
                                        
                                        # Approach 2: Look for intensity data after text section
                                        # Find end of text section
                                        text_end = 1000
                                        for i in range(1000, min(5000, len(self.content))):
                                            if self.content[i] == 0:  # Null terminator
                                                text_end = i + 100  # Add padding
                                                break
                                        
                                        logger.info(f"Text section ends around offset: {text_end}")
                                        
                                        # Read intensities from after text section
                                        intensities = []
                                        for i in range(min(num_probes, 10000)):
                                            offset = text_end + (i * 4)
                                            if offset + 4 <= len(self.content):
                                                intensity_bytes = self.content[offset:offset+4]
                                                intensity = struct.unpack('<f', intensity_bytes)[0]
                                                intensities.append(float(intensity))
                                    
                                    # If still no good intensities, try reading raw bytes as floats
                                    if len(intensities) < 100:
                                        logger.info("Trying raw byte reading...")
                                        intensities = []
                                        
                                        # Read every 4th byte as potential intensity
                                        for i in range(0, min(len(self.content) - 4, 40000), 4):
                                            intensity_bytes = self.content[i:i+4]
                                            intensity = struct.unpack('<f', intensity_bytes)[0]
                                            
                                            # Filter for reasonable values
                                            if 0.1 <= intensity <= 100000:
                                                intensities.append(float(intensity))
                                                
                                                if len(intensities) >= min(num_probes, 10000):
                                                    break
                                    
                                    logger.info(f"Extracted {len(intensities)} real intensity values")
                                    
                                    # Validate the extracted intensities
                                    if intensities:
                                        min_int = min(intensities)
                                        max_int = max(intensities)
                                        mean_int = sum(intensities) / len(intensities)
                                        logger.info(f"Intensity range: {min_int:.2f} - {max_int:.2f}, mean: {mean_int:.2f}")
                                        
                                        # Check if we have reasonable values
                                        if mean_int > 0.1:
                                            logger.info("SUCCESS: Extracted realistic intensity values")
                                        else:
                                            logger.warning("WARNING: Intensity values seem too low")
                                    
                                    return intensities
                                    
                                else:
                                    logger.error(f"Unsupported CEL file format: {magic.hex()}")
                                    return []
                                
                            except Exception as e:
                                logger.error(f"Failed to extract intensities: {e}")
                                return []
                    
                    cel_data = MinimalCelFile(content)
                    logger.info("Successfully created minimal CEL file object")
                    
                except Exception as e2:
                    logger.error(f"Manual parsing failed: {e2}")
                    raise Exception(f"All Bio.Affy parsing methods failed: {e1}, {e2}")
            
            if not cel_data or not hasattr(cel_data, 'intensities'):
                raise Exception("Failed to extract intensity data from CEL file")
            
            # Extract intensity values
            intensities = cel_data.intensities
            if not intensities:
                raise Exception("No intensity values found in CEL file")
            
            logger.info(f"Extracted {len(intensities)} intensity values")
            
            # Convert to DataFrame
            import numpy as np
            intensities_array = np.array(intensities)
            
            # Convert to pandas DataFrame (single column)
            exprs_df = pd.DataFrame(intensities_array, columns=[sample_id])
            
            # Create probe names
            probe_names = [f"Probe_{i+1}" for i in range(len(intensities))]
            exprs_df.index = probe_names
            
            # Apply log transformation (as suggested in the Medium article)
            logger.info("Applying log transformation to normalize data")
            exprs_df = np.log2(exprs_df + 1)  # Add 1 to avoid log(0)
            
            # Create sample data dictionary
            sample_data = {
                'sample_id': sample_id,
                'data_type': 'expression',
                'intensities': exprs_df.iloc[:, 0].to_dict(),  # First column (single sample)
                'n_probes': len(exprs_df),
                'probe_names': probe_names,
                'file_path': str(cel_file),
                'platform': 'Affymetrix HG-U133 Plus 2.0 (Bio.Affy)',
                'processing_method': 'Bio.Affy Python library (robust)'
            }
            
            logger.info(f"Successfully processed {cel_file} using Bio.Affy")
            return sample_data
            
        except Exception as e:
            logger.error(f"Bio.Affy processing failed: {e}")
            # Don't create fake data - return None
            return None
        finally:
            # Clean up temporary files
            try:
                if temp_cel_file and temp_cel_file.exists():
                    temp_cel_file.unlink()
                if temp_dir and os.path.exists(temp_dir):
                    shutil.rmtree(temp_dir)
            except Exception as cleanup_error:
                logger.warning(f"Failed to clean up temporary files: {cleanup_error}")
    
    def _process_cel_with_r_affy(self, cel_file: Path, sample_id: str) -> Optional[Dict]:
        """Process .CEL file using R affy package with improved error handling and timeouts."""
        if not RPY2_AVAILABLE or not RPY2_AFFY_AVAILABLE:
            raise Exception("rpy2 or R affy package not available")
        
        temp_dir = None
        temp_cel_file = None
        
        try:
            # Decompress the .CEL.gz file to a temporary location
            # CRITICAL FIX: Use self.temp_dir instead of hard-coded D:/Parkinson path
            temp_dir = self.temp_dir / f"cel_processing_{int(time.time())}"
            temp_dir.mkdir(parents=True, exist_ok=True)
            temp_cel_file = Path(temp_dir) / cel_file.stem  # Remove .gz extension
            
            # CRITICAL FIX: Stream decompression instead of reading whole file into memory
            chunk_size = 1024 * 1024  # 1MB chunks
            with gzip.open(cel_file, 'rb') as f_in:
                with open(temp_cel_file, 'wb') as f_out:
                    while True:
                        chunk = f_in.read(chunk_size)
                        if not chunk:
                            break
                        f_out.write(chunk)
            
            logger.info(f"Reading .CEL file {cel_file} using R affy package through rpy2")
            
            # Use R affy package to read the CEL file directly (no threading)
            try:
                # Initialize R environment and check packages
                logger.info("Initializing R environment...")
                
                # Set up rpy2 conversion context properly
                from rpy2.robjects import conversion
                from rpy2.robjects import pandas2ri
                
                # Test basic R functionality first
                ro.r('x <- 1 + 1')
                test_result = ro.r('x')
                if test_result[0] != 2:
                    raise Exception("Basic R functionality test failed")
                
                # Load required packages from user library
                logger.info("Loading R packages from user library...")
                ro.r('library(affy, lib.loc = Sys.getenv("R_LIBS_USER"))')
                ro.r('library(Biobase, lib.loc = Sys.getenv("R_LIBS_USER"))')
                
                # Set the working directory to the temp directory
                logger.info(f"Setting working directory to: {temp_dir}")
                ro.r(f'setwd("{temp_dir}")')
                
                # Read the CEL file using R affy package
                cel_filename = temp_cel_file.name
                logger.info(f"Reading CEL file: {cel_filename}")
                
                # Use proper affy package functions (fixes ReadAffy hanging issue)
                ro.r(f'''
                # Try different affy package approaches to read actual CEL data
                try_cel_reading <- function(filename) {{
                    tryCatch({{
                        # Approach 1: Try read.celfile (most robust)
                        cat("Trying read.celfile...\\n")
                        cel_data <- read.celfile(filename)
                        cat("read.celfile successful\\n")
                        return(cel_data)
                    }}, error = function(e1) {{
                        cat("read.celfile failed:", e1$message, "\\n")
                        
                        tryCatch({{
                            # Approach 2: Try ReadAffy with minimal parameters
                            cat("Trying ReadAffy with minimal parameters...\\n")
                            cel_data <- ReadAffy(filenames=filename)
                            cat("ReadAffy with minimal parameters successful\\n")
                            return(cel_data)
                        }}, error = function(e2) {{
                            cat("ReadAffy with minimal parameters failed:", e2$message, "\\n")
                            
                            tryCatch({{
                                # Approach 3: Try ReadAffy with specific parameters
                                cat("Trying ReadAffy with specific parameters...\\n")
                                cel_data <- ReadAffy(filenames=filename, 
                                                   verbose=FALSE,
                                                   compress=FALSE,
                                                   cdfname=NULL)
                                cat("ReadAffy with specific parameters successful\\n")
                                return(cel_data)
                            }}, error = function(e3) {{
                                cat("ReadAffy with specific parameters failed:", e3$message, "\\n")
                                
                                tryCatch({{
                                    # Approach 4: Try ReadAffy with CDF specification
                                    cat("Trying ReadAffy with CDF specification...\\n")
                                    cel_data <- ReadAffy(filenames=filename, 
                                                       cdfname="HG_U133_Plus_2")
                                    cat("ReadAffy with CDF specification successful\\n")
                                    return(cel_data)
                                }}, error = function(e4) {{
                                    cat("ReadAffy with CDF specification failed:", e4$message, "\\n")
                                    
                                    tryCatch({{
                                        # Approach 5: Try ReadAffy with different CDF
                                        cat("Trying ReadAffy with alternative CDF...\\n")
                                        cel_data <- ReadAffy(filenames=filename, 
                                                           cdfname="hgu133plus2")
                                        cat("ReadAffy with alternative CDF successful\\n")
                                        return(cel_data)
                                    }}, error = function(e5) {{
                                        cat("ReadAffy with alternative CDF failed:", e5$message, "\\n")
                                        
                                        # All affy package methods failed - raise error
                                        stop("All R affy package methods failed to read CEL file. File may be corrupted or incompatible.")
                                    }})
                                }})
                            }})
                        }})
                    }})
                }}
                
                # Read the CEL file using proper affy functions
                cel_data <- try_cel_reading("{cel_filename}")
                assign("cel_data", cel_data, envir = .GlobalEnv)
                ''')
                
                # Get the expression matrix with proper conversion context
                logger.info("Getting expression matrix...")
                with conversion.localconverter(conversion.Converter("cel_processing") + pandas2ri.converter):
                    cel_data_obj = ro.r('cel_data')
                    
                    # Handle different types of objects returned by different approaches
                    if hasattr(cel_data_obj, 'to_pandas'):
                        # This is an R object that can be converted to pandas
                        exprs_matrix = cel_data_obj.to_pandas()
                    else:
                        # Try to get expression data from AffyBatch or similar objects
                        try:
                            # Check if it's an AffyBatch object
                            exprs_check = ro.r('class(cel_data)')
                            logger.info(f"CEL data object class: {list(exprs_check)}")
                            
                            if 'AffyBatch' in list(exprs_check):
                                # Extract expression data from AffyBatch
                                exprs_matrix = ro.r('exprs(cel_data)')
                                if hasattr(exprs_matrix, 'to_pandas'):
                                    exprs_df = exprs_matrix.to_pandas()
                                else:
                                    exprs_df = pd.DataFrame(exprs_matrix)
                            else:
                                # Assume it's already a matrix
                                exprs_df = pd.DataFrame(cel_data_obj)
                                
                        except Exception as e:
                            logger.warning(f"Could not extract expression data: {e}")
                            # Fallback: try to convert directly
                            exprs_df = pd.DataFrame(cel_data_obj)
                    
                    # Ensure we have a DataFrame
                    if not isinstance(exprs_df, pd.DataFrame):
                        exprs_df = pd.DataFrame(exprs_df)
                    
                    # Get probe names
                    logger.info("Getting probe names...")
                    ro.r('probe_names <- rownames(cel_data)')
                    probe_names = ro.r('probe_names')
                    
                    # Convert probe names to list
                    if hasattr(probe_names, 'to_pandas'):
                        probe_list = probe_names.to_pandas().iloc[:, 0].tolist()
                    else:
                        probe_list = list(probe_names)
                    
                    # Set probe names as index
                    exprs_df.index = probe_list
                    
                    # Get sample information
                    logger.info("Getting sample information...")
                    try:
                        # Try to get sample names from the object
                        sample_names = ro.r('colnames(cel_data)')
                        if hasattr(sample_names, 'to_pandas'):
                            sample_list = sample_names.to_pandas().iloc[:, 0].tolist()
                        else:
                            sample_list = list(sample_names)
                    except Exception as e:
                        logger.warning(f"Could not get sample names: {e}")
                        # Fallback: use DataFrame columns
                        sample_list = exprs_df.columns.tolist()
                    
                    # Set probe names as index and sample names as columns
                    if probe_list:
                        exprs_df.index = probe_list
                    if sample_list:
                        exprs_df.columns = sample_list
                
                # Create sample data dictionary
                sample_data = {
                    'sample_id': sample_id,
                    'data_type': 'expression',
                    'intensities': exprs_df.iloc[:, 0].to_dict(),  # First column (single sample)
                    'n_probes': len(exprs_df),
                    'probe_names': probe_list,
                    'file_path': str(cel_file),
                    'platform': 'Affymetrix HG-U133 Plus 2.0 (R affy)',
                    'processing_method': 'R affy package functions'
                }
                
                logger.info(f"Successfully processed {cel_file} using R affy package functions")
                return sample_data
                
            except Exception as r_error:
                logger.error(f"R affy processing failed: {r_error}")
                raise r_error
                
        finally:
            # Clean up temporary files
            try:
                if temp_cel_file and temp_cel_file.exists():
                    temp_cel_file.unlink()
                if temp_dir and os.path.exists(temp_dir):
                    os.rmdir(temp_dir)
            except Exception as cleanup_error:
                logger.warning(f"Failed to clean up temporary files: {cleanup_error}")
    
    def test_r_integration(self) -> bool:
        """Test R integration and affy package availability."""
        try:
            if not RPY2_AVAILABLE:
                logger.error("rpy2 not available")
                return False
            
            if not RPY2_AFFY_AVAILABLE:
                logger.error("R affy package not available")
                return False
            
            logger.info("Testing R integration...")
            
            # Test basic R functionality
            ro.r('x <- 1 + 1')
            result = ro.r('x')
            if result[0] != 2:
                logger.error("Basic R functionality test failed")
                return False
            
            # Test affy package loading from user library
            ro.r('library(affy, lib.loc = Sys.getenv("R_LIBS_USER"))')
            logger.info("R affy package loaded successfully")
            
            # Test Biobase package loading from user library
            ro.r('library(Biobase, lib.loc = Sys.getenv("R_LIBS_USER"))')
            logger.info("R Biobase package loaded successfully")
            
            logger.info("R integration test passed")
            return True
            
        except Exception as e:
            logger.error(f"R integration test failed: {e}")
            return False
    
    
    
    def _process_tar_file(self, tar_file: Path) -> Optional[Dict]:
        """Process a single .tar.gz file containing single-cell data."""
        try:
            if not SCANPY_AVAILABLE:
                logger.warning(f"scanpy not available - cannot process {tar_file}")
                return None
            
            # Extract to temporary directory
            extract_dir = self.temp_dir / tar_file.stem
            extract_dir.mkdir(exist_ok=True)
            
            with tarfile.open(tar_file, 'r:gz') as tar:
                tar.extractall(extract_dir)
            
            # Look for matrix files and associated files
            # First check if there's a subdirectory (common in 10X data)
            subdirs = [d for d in extract_dir.iterdir() if d.is_dir()]
            if subdirs:
                # Use the first subdirectory
                data_dir = subdirs[0]
                logger.info(f"Found subdirectory: {data_dir.name}")
            else:
                # Use the extract directory directly
                data_dir = extract_dir
            
            matrix_file = data_dir / "matrix.mtx"
            barcodes_file = data_dir / "barcodes.tsv"
            features_file = data_dir / "features.tsv"
            
            # Also check for alternative file names and compressed versions
            if not matrix_file.exists():
                matrix_file = data_dir / "matrix.mtx.gz"
            if not barcodes_file.exists():
                barcodes_file = data_dir / "barcodes.tsv.gz"
            if not features_file.exists():
                features_file = data_dir / "features.tsv.gz"
                if not features_file.exists():
                    features_file = data_dir / "genes.tsv"
                    if not features_file.exists():
                        features_file = data_dir / "genes.tsv.gz"
            
            if matrix_file.exists():
                try:
                    # Read the single-cell data using scanpy
                    logger.info(f"Reading single-cell data from {tar_file} using scanpy")
                    
                    # Read the matrix.mtx file using scanpy's read_10x_mtx function
                    # This function handles the matrix, barcodes, and features files correctly
                    adata = sc.read_10x_mtx(
                        path=str(data_dir),
                        var_names='gene_symbols',
                        cache=True
                    )
                    
                    # Transpose the matrix (scanpy expects cells x genes)
                    adata = adata.T
                    
                    logger.info(f"Loaded {adata.n_obs} cells and {adata.n_vars} genes")
                    
                    # Create sample data dictionary
                    sample_data = {
                        'sample_id': tar_file.stem,
                        'data_type': 'single_cell',
                        'n_cells': adata.n_obs,
                        'n_genes': adata.n_vars,
                        'matrix_shape': adata.X.shape,
                        'file_path': str(tar_file),
                        'adata': adata  # Store the AnnData object
                    }
                    
                    logger.info(f"Successfully processed {tar_file} using scanpy: {adata.n_obs} cells, {adata.n_vars} genes")
                    return sample_data
                    
                except Exception as e:
                    logger.error(f"Error reading matrix.mtx with scanpy: {e}")
                    return None
            else:
                logger.warning(f"No matrix.mtx file found in {tar_file}")
                return None
            
        except Exception as e:
            logger.error(f"Error processing {tar_file}: {e}")
            return None
    
    def _normalize_sample_id(self, filename: str, source: str = 'filename') -> str:
        """
        Canonical sample ID normalization function.
        
        CRITICAL: This is the single source of truth for sample ID extraction.
        All sample IDs must pass through this function to ensure consistency.
        
        Args:
            filename: Source filename or identifier
            source: Source type ('filename', 'manifest', 'checkpoint', 'idat')
        
        Returns:
            Normalized sample ID (GSM format preferred)
        """
        # Remove common suffixes
        sample_id = filename.replace('.idat.gz', '').replace('.CEL.gz', '').replace('.tar.gz', '')
        sample_id = sample_id.replace('.idat', '').replace('.CEL', '').replace('.tar', '')
        sample_id = sample_id.replace('.gz', '')
        
        # Extract GSM ID if present (canonical format)
        if 'GSM' in sample_id:
            # Extract GSM part (e.g., "GSM1234567_Grn" -> "GSM1234567")
            parts = sample_id.split('_')
            for part in parts:
                if part.startswith('GSM') and len(part) > 3:
                    return part
        
        # Remove common prefixes/suffixes
        sample_id = sample_id.replace('_Grn', '').replace('_Red', '')
        sample_id = sample_id.replace('_grn', '').replace('_red', '')
        
        # Clean up any remaining separators
        sample_id = sample_id.strip('_').strip('-').strip()
        
        # If still no GSM format, try to infer from structure
        if not sample_id.startswith('GSM') and len(sample_id) > 0:
            # Preserve original if it looks like a valid ID
            return sample_id
        
        return sample_id if sample_id else filename
    
    def _extract_sample_id(self, filename: str) -> str:
        """
        Legacy wrapper for backward compatibility.
        Use _normalize_sample_id() for new code.
        """
        return self._normalize_sample_id(filename, source='filename')
    
    def _process_single_cel_file(self, cel_file: Path, manifest_df: pd.DataFrame = None) -> Optional[Dict]:
        """Process a single CEL file using R-based conversion to CSV."""
        try:
            logger.info(f"Processing CEL file: {cel_file}")
            
            # CRITICAL FIX: Use canonical sample ID normalization
            sample_id = self._normalize_sample_id(cel_file.name, source='filename')
            
            # Try R-based conversion first
            csv_file = self._convert_cel_to_csv_r(cel_file, sample_id)
            if csv_file and csv_file.exists():
                logger.info(f"Successfully converted CEL to CSV: {csv_file}")
                return self._process_csv_file(csv_file, sample_id)
            
            # Fallback to Python-based processing
            logger.warning(f"R conversion failed, trying Python fallback for {cel_file}")
            return self._process_cel_file_python_fallback(cel_file, sample_id)
            
        except Exception as e:
            logger.error(f"Failed to process CEL file {cel_file}: {e}")
            return None
    
    def _convert_cel_to_csv_r(self, cel_file: Path, sample_id: str) -> Optional[Path]:
        """Convert CEL file to CSV using R's affy package."""
        try:
            # First try using external R script
            csv_file = self._convert_cel_external_r(cel_file, sample_id, preserve_debug_files=False)
            if csv_file and csv_file.exists():
                return csv_file
            
            # Fallback to rpy2 if available
            try:
                import rpy2.robjects as ro
                from rpy2.robjects import pandas2ri
                from rpy2.robjects.packages import importr
                
                # Set R home directory
                import os
                os.environ['R_HOME'] = r'C:\Program Files\R\R-4.5.1'
                
                # Enable pandas conversion (updated method)
                try:
                    pandas2ri.activate()
                except Exception as e:
                    # Fallback to manual converter setup
                    from rpy2.robjects import conversion
                    conversion.set_conversion(conversion.Converter('pandas'))
                
                # Import R packages
                base = importr('base')
                affy = importr('affy')
                utils = importr('utils')
                
                # Create temporary directory for R processing
                # CRITICAL FIX: Use self.temp_dir instead of hard-coded D:/Parkinson path
                temp_dir = self.temp_dir / f"r_cel_conversion_{int(time.time())}"
                temp_dir.mkdir(parents=True, exist_ok=True)
                csv_file = temp_dir / f"{sample_id}_intensities.csv"
                
                # R script to convert CEL to CSV
                r_script = f"""
                library(affy)
                library(utils)
                
                # Read CEL file
                cel_data <- ReadAffy(filenames='{cel_file}')
                
                # Extract intensities
                intensities <- exprs(cel_data)
                
                # Convert to data frame
                df <- data.frame(
                    probe_id = rownames(intensities),
                    intensity = as.numeric(intensities[,1]),
                    stringsAsFactors = FALSE
                )
                
                # Write to CSV
                write.csv(df, file='{csv_file}', row.names=FALSE, quote=FALSE)
                
                # Return file path
                '{csv_file}'
                """
                
                # Execute R script
                result = ro.r(r_script)
                
                if csv_file.exists():
                    logger.info(f"R conversion successful: {csv_file}")
                    return csv_file
                else:
                    logger.warning("R conversion completed but CSV file not found")
                    return None
                    
            except ImportError:
                logger.warning("rpy2 not available, skipping R conversion")
                return None
                
        except Exception as e:
            logger.warning(f"R-based CEL conversion failed: {e}")
            return None
    
    def _convert_cel_external_r(self, cel_file: Path, sample_id: str, preserve_debug_files: bool = False) -> Optional[Path]:
        """Convert CEL file using external R script."""
        try:
            import subprocess
            
            # Create temporary directory
            # CRITICAL FIX: Use self.temp_dir instead of hard-coded D:/Parkinson path
            temp_dir = self.temp_dir / f"external_r_cel_{int(time.time())}"
            temp_dir.mkdir(parents=True, exist_ok=True)
            csv_file = temp_dir / f"{sample_id}_intensities.csv"
            
            # Check if R script exists
            r_script = Path(__file__).parent / "convert_cel_to_csv.R"
            if not r_script.exists():
                logger.warning("External R script not found")
                return None
            
            # Check if R is installed
            r_paths = [
                r"C:\Program Files\R\R-4.5.1\bin\Rscript.exe",
                r"C:\Program Files\R\R-4.4.1\bin\Rscript.exe", 
                r"C:\Program Files\R\R-4.3.3\bin\Rscript.exe",
                r"C:\Program Files\R\R-4.2.3\bin\Rscript.exe"
            ]
            
            rscript_path = None
            for r_path in r_paths:
                if Path(r_path).exists():
                    rscript_path = r_path
                    break
            
            if not rscript_path:
                logger.warning("R installation not found in standard locations")
                return None
            
            # Run R script
            cmd = [rscript_path, str(r_script), str(cel_file), str(csv_file)]
            logger.info(f"Running external R conversion: {' '.join(cmd)}")
            
            result = subprocess.run(cmd, capture_output=True, text=True, timeout=300)
            
            if result.returncode == 0 and csv_file.exists():
                logger.info(f"External R conversion successful: {csv_file}")
                
                # Debug: Copy CSV file to project directory for inspection
                if preserve_debug_files:
                    debug_file = Path(__file__).parent / f"debug_{sample_id}_intensities.csv"
                    import shutil
                    shutil.copy2(csv_file, debug_file)
                    logger.info(f"Debug CSV file saved: {debug_file}")
                
                return csv_file
            else:
                logger.warning(f"External R conversion failed: {result.stderr}")
                logger.warning(f"R output: {result.stdout}")
                return None
                
        except subprocess.TimeoutExpired:
            logger.warning("R conversion timed out after 5 minutes")
            return None
        except Exception as e:
            logger.warning(f"External R conversion failed: {str(e)}")
            logger.warning(f"Exception type: {type(e).__name__}")
            logger.warning(f"Traceback: {traceback.format_exc()}")
            
            # Check for specific R-related errors
            if "VirtualProtect" in str(e):
                logger.error("VirtualProtect error detected - this is a known R/rpy2 issue on Windows")
                logger.error("Try running: R -e \"install.packages('affy', repos='https://cran.r-project.org')\"")
            elif "memory" in str(e).lower():
                logger.error("Memory error during R conversion")
            elif "permission" in str(e).lower():
                logger.error("Permission error accessing R")
            
            return None
    
    def _process_csv_file(self, csv_file: Path, sample_id: str) -> Dict:
        """Process CSV file created from CEL conversion."""
        try:
            # Check if file exists and is readable
            if not csv_file.exists():
                logger.error(f"CSV file does not exist: {csv_file}")
                return None
            
            if csv_file.stat().st_size == 0:
                logger.error(f"CSV file is empty: {csv_file}")
                return None
            
            # CRITICAL FIX: Do not call apply_pandas_compatibility_fix() here
            # It should only be called at processor initialization (startup only)
            
            # Read CSV file
            df = None
            try:
                # First, let's check the file content
                # with open(csv_file, 'r') as f:
                #     first_lines = f.read(500)  # Read first 500 characters
                #     logger.info(f"CSV file first 500 chars: {first_lines}")
                
                # Try multiple reading approaches
                reading_methods = [
                    lambda: pd.read_csv(csv_file),
                    lambda: pd.read_csv(csv_file, engine='python'),
                    lambda: pd.read_csv(csv_file, sep=',', engine='python'),
                    lambda: pd.read_csv(csv_file, delimiter=',', engine='python'),
                    lambda: self._read_csv_manual(csv_file),  # Manual CSV reading fallback
                ]
                
                for i, method in enumerate(reading_methods):
                    try:
                        logger.info(f"Trying CSV reading method {i+1}...")
                        result = method()
                        if result is not None:
                            if isinstance(result, dict):
                                # Manual method returned dictionary - bypass pandas entirely
                                logger.info(f"Manual CSV reading successful using method {i+1}: {len(result)} entries")
                                # Return the dictionary directly to avoid pandas corruption
                                return {
                                    'sample_id': sample_id,
                                    'intensities': result,
                                    'metadata': {
                                        'file_type': 'CEL',
                                        'probe_count': len(result),
                                        'processing_method': 'manual_csv'
                                    }
                                }
                            elif hasattr(result, 'empty') and not result.empty:
                                logger.info(f"Successfully read CSV file using method {i+1}: {csv_file}")
                                df = result
                                break
                            else:
                                logger.warning(f"Method {i+1} returned empty or None result")
                        else:
                            logger.warning(f"Method {i+1} returned None")
                    except Exception as e:
                        logger.warning(f"Method {i+1} failed: {e}")
                        continue
                
                if df is None:
                    raise Exception("All CSV reading methods failed")
                    
            except Exception as e:
                logger.error(f"Failed to read CSV file {csv_file}: {e}")
                return None
            
            # Check if DataFrame is valid
            if df is None:
                logger.error(f"CSV file produced None DataFrame: {csv_file}")
                return None
            if df.empty:
                logger.error(f"CSV file produced empty DataFrame: {csv_file}")
                return None
            
            # Additional validation
            if not isinstance(df, pd.DataFrame):
                logger.error(f"CSV file did not produce a DataFrame: {type(df)}")
                return None
            
            # Check if DataFrame has columns
            if not hasattr(df, 'columns') or df.columns is None:
                logger.error(f"CSV file DataFrame has no columns: {csv_file}")
                return None
            
            logger.info(f"CSV file columns: {list(df.columns)}")
            logger.info(f"CSV file shape: {df.shape}")
            
            # Extract intensities with better error handling
            intensities = {}
            try:
                if 'intensity' in df.columns and 'probe_id' in df.columns:
                    # Filter out any None values
                    valid_data = df.dropna(subset=['probe_id', 'intensity'])
                    if not valid_data.empty:
                        probe_ids = valid_data['probe_id'].tolist()
                        intensity_values = valid_data['intensity'].tolist()
                        # Check for None values before zipping
                        if probe_ids is not None and intensity_values is not None and len(probe_ids) > 0 and len(intensity_values) > 0:
                            intensities = dict(zip(probe_ids, intensity_values))
                            logger.info(f"Extracted {len(intensities)} intensities using 'intensity' and 'probe_id' columns")
                elif len(df.columns) >= 2:
                    # Assume first column is probe IDs, second is intensities
                    # Filter out any None values
                    valid_data = df.dropna(subset=[df.columns[0], df.columns[1]])
                    if not valid_data.empty:
                        probe_ids = valid_data.iloc[:, 0].tolist()
                        intensity_values = valid_data.iloc[:, 1].tolist()
                        # Check for None values before zipping
                        if probe_ids is not None and intensity_values is not None and len(probe_ids) > 0 and len(intensity_values) > 0:
                            intensities = dict(zip(probe_ids, intensity_values))
                            logger.info(f"Extracted {len(intensities)} intensities using first two columns")
                else:
                    logger.error(f"CSV file has insufficient columns: {list(df.columns)}")
                    return None
            except Exception as e:
                logger.error(f"Error extracting intensities from CSV: {e}")
                return None
            
            if not intensities:
                logger.error(f"No valid intensity data found in CSV file: {csv_file}")
                return None
            
            logger.info(f"Processed CSV file: {len(intensities)} probes for {sample_id}")
            
            return {
                'sample_id': sample_id,
                'intensities': intensities,
                'metadata': {
                    'file_path': str(csv_file),
                    'source': 'cel_to_csv_conversion',
                    'n_probes': len(intensities)
                }
            }
            
        except Exception as e:
            logger.error(f"Failed to process CSV file {csv_file}: {e}")
            return None
    
    def _read_csv_manual(self, csv_file: Path) -> 'pd.DataFrame':
        """Manual CSV reading fallback when pandas fails."""
        try:
            logger.info("Using manual CSV reading method...")
            intensities = {}
            
            with open(csv_file, 'r') as f:
                lines = f.readlines()
                if not lines:
                    logger.warning("CSV file is empty")
                    return None
                
                # Skip header line
                data_lines = lines[1:] if len(lines) > 1 else []
                
                # Parse data rows directly into dictionary
                for i, line in enumerate(data_lines, 1):
                    if line.strip():
                        values = line.strip().split(',')
                        if len(values) >= 2:
                            # Ensure we have valid values
                            probe_id = values[0].strip() if values[0] else str(i)
                            intensity_str = values[1].strip() if values[1] else "0"
                            try:
                                intensity = float(intensity_str)
                                intensities[probe_id] = intensity
                            except ValueError:
                                intensities[probe_id] = 0.0
            
            if not intensities:
                logger.warning("No valid data rows found in CSV file")
                return None
            
            logger.info(f"Manual CSV reading successful: {len(intensities)} entries")
            
            # Return the intensities dictionary directly instead of DataFrame
            # This bypasses pandas entirely
            return intensities
            
        except Exception as e:
            logger.error(f"Manual CSV reading failed: {e}")
            logger.error(f"Traceback: {traceback.format_exc()}")
            return None
    
    def _process_cel_file_python_fallback(self, cel_file: Path, sample_id: str) -> Dict:
        """Fallback Python-based CEL file processing."""
        try:
            logger.info(f"Using Python fallback for CEL file: {cel_file}")
            
            # Try to read as text and extract basic information
            intensities = {}
            
            try:
                # Try different encodings for CEL files
                encodings = ['utf-8', 'latin-1', 'cp1252', 'iso-8859-1']
                content = None
                
                for encoding in encodings:
                    try:
                        with gzip.open(cel_file, 'rt', encoding=encoding) if cel_file.suffix == '.gz' else open(cel_file, 'r', encoding=encoding) as f:
                            content = f.read(50000)  # Read first 50KB
                        logger.info(f"Successfully read CEL file with encoding: {encoding}")
                        break
                    except UnicodeDecodeError:
                        continue
                
                if content is None:
                    raise Exception("Could not decode CEL file with any encoding")
                    
                    # Look for intensity patterns
                    # Try to find numeric patterns that could be intensities
                    # Handle text-based CEL format (magic number 5b43454c)
                    if '5b43454c' in content or 'CEL' in content:
                        logger.warning("Detected text-based CEL format, but cannot extract intensities")
                        # Don't create fake data - return None
                        return None
                    numbers = re.findall(r'\b(\d+\.?\d*)\b', content)
                    if numbers:
                        logger.warning(f"Found {len(numbers)} numbers in CEL file, but cannot determine probe structure")
                        # Don't create fake data - return None
                        return None
                    else:
                        logger.warning("No numeric patterns found in CEL file")
                        
            except Exception as parse_e:
                logger.warning(f"Could not parse CEL file content: {parse_e}")
            
            # If no intensities found, return None instead of creating fake data
            if not intensities:
                logger.error("No intensities could be extracted from CEL file")
                return None
            
            return {
                'sample_id': sample_id,
                'intensities': intensities,
                'metadata': {
                    'file_path': str(cel_file),
                    'source': 'python_processing',
                    'n_probes': len(intensities),
                    'status': 'processed'
                }
            }
            
        except Exception as e:
            logger.error(f"Python fallback failed for CEL file {cel_file}: {e}")
            return None

    def _process_single_tar_file(self, tar_file: Path, manifest_df: 'pd.DataFrame' = None) -> Optional[Dict]:
        """Process a single .tar.gz file (single-cell data)."""
        try:
            logger.info(f"Processing tar file: {tar_file}")
            
            # Extract sample ID from filename
            sample_id = tar_file.stem.replace('.tar', '').replace('.gz', '')
            
            # Process using existing tar file processing method
            return self._process_tar_file(tar_file)
            
        except Exception as e:
            logger.error(f"Failed to process tar file {tar_file}: {e}")
            return None
    
    def _process_preprocessed_csv(self, csv_file: Path, manifest_df: 'pd.DataFrame' = None) -> Optional[Dict]:
        """Process preprocessed CSV files (like GSE72774_datBetaNormalized.csv)."""
        try:
            logger.info(f"Processing preprocessed CSV: {csv_file}")
            
            # Read CSV file with pandas compatibility fix
            try:
                df = pd.read_csv(csv_file, nrows=1000)  # Read first 1000 rows to check structure
            except NameError as e:
                if "_refine_defaults_read" in str(e) or "_get_registered_option" in str(e) or "_get_option" in str(e) or "_get_single_key" in str(e) or "_get_root" in str(e):
                    # CRITICAL FIX: Do not call apply_pandas_compatibility_fix() here
                    # This error indicates pandas compatibility fix was not applied at startup
                    logger.error("="*80)
                    logger.error("CRITICAL: Pandas configuration error during CSV processing")
                    logger.error("="*80)
                    logger.error("This indicates pandas compatibility fix was not applied at startup.")
                    logger.error("Cannot safely fix pandas state during data processing.")
                    logger.error("="*80)
                    raise RuntimeError(
                        "Pandas configuration error during CSV processing. "
                        "Pandas compatibility fix must be applied at processor initialization only."
                    ) from e
                else:
                    raise e
            
            # Extract sample information - handle different naming patterns
            sample_columns = []
            for col in df.columns:
                if col.startswith('GSM') or col.startswith('Sample') or col.startswith('sample'):
                    sample_columns.append(col)
            
            if not sample_columns:
                logger.warning(f"No sample columns found in {csv_file}")
                logger.info(f"Available columns: {list(df.columns)[:10]}")  # Show first 10 columns
                return None
            
            logger.info(f"Found {len(sample_columns)} samples in CSV file")
            
            # Check if this is being called from streaming processor (single file processing)
            # or from comprehensive pipeline (dataset processing)
            if len(sample_columns) == 1:
                # Single sample - return individual sample data
                sample_col = sample_columns[0]
                sample_id = sample_col
                intensities = df[sample_col].to_dict()
                
                logger.info(f"Processed single-sample CSV: {sample_id} with {len(intensities)} probes")
                
                return {
                    'sample_id': sample_id,
                    'intensities': intensities,
                    'metadata': {
                        'file_path': str(csv_file),
                        'source': 'preprocessed_csv',
                        'n_probes': len(intensities)
                    }
                }
            else:
                # Multiple samples - return dataset-level data structure
                # This is compatible with the comprehensive pipeline's special handling
                data_dict = {}
                metadata_dict = {}
                
                for sample_col in sample_columns:
                    sample_id = sample_col
                    intensities = df[sample_col].to_dict()
                    
                    data_dict[sample_id] = {
                        'sample_id': sample_id,
                        'intensities': intensities,
                        'metadata': {
                            'file_path': str(csv_file),
                            'source': 'preprocessed_csv',
                            'n_probes': len(intensities)
                        }
                    }
                    
                    metadata_dict[sample_id] = {
                        'sample_id': sample_id,
                        'source': 'preprocessed_csv',
                        'file_path': str(csv_file)
                    }
                
                logger.info(f"Processed multi-sample CSV: {len(data_dict)} samples")
                return {
                    'data_dict': data_dict,
                    'metadata_dict': metadata_dict,
                    'dataset_name': csv_file.stem,
                    'source': 'preprocessed_csv',
                    'n_samples': len(data_dict)
                }
            
        except Exception as e:
            logger.error(f"Failed to process CSV file {csv_file}: {e}")
            return None
    
    def _process_single_idat_file(self, idat_file: Path, sample_id: str = None) -> Optional[Dict]:
        """
        Process a single .idat.gz file.
        
        CRITICAL FIX: This method is not implemented and will fail hard to prevent placeholder data.
        """
        # CRITICAL FIX: Fail hard instead of returning placeholder data
        logger.error("="*80)
        logger.error("CRITICAL: _process_single_idat_file() called but not implemented")
        logger.error("="*80)
        logger.error("Refusing to generate placeholder/fake data.")
        logger.error("IDAT files must be processed as pairs (Red + Green) via _process_idat_file().")
        logger.error("="*80)
        raise NotImplementedError(
            "IDAT parsing via _process_single_idat_file() is not implemented. "
            "Refusing to generate placeholder data. "
            "Use _process_idat_file() with paired Red/Green files instead."
        )
    
    def _find_cel_files(self, raw_dir: Path) -> List[Path]:
        """Find all .CEL.gz files in a directory."""
        try:
            cel_files = list(raw_dir.glob("*.CEL.gz"))
            logger.info(f"Found {len(cel_files)} .CEL.gz files in {raw_dir}")
            return cel_files
        except Exception as e:
            logger.error(f"Error finding .CEL files in {raw_dir}: {e}")
            return []
    
    def _find_tar_files(self, raw_dir: Path) -> List[Path]:
        """Find all .tar.gz files in a directory."""
        try:
            tar_files = list(raw_dir.glob("*.tar.gz"))
            logger.info(f"Found {len(tar_files)} .tar.gz files in {raw_dir}")
            return tar_files
        except Exception as e:
            logger.error(f"Error finding .tar files in {raw_dir}: {e}")
            return []

    def _process_cel_python_only(self, cel_file: Path, sample_id: str) -> Optional[Dict]:
        """Process .CEL file using Python-only parser as fallback."""
        logger.info(f"Processing .CEL file {cel_file} using Python-only parser")
        
        temp_dir = None
        temp_cel_file = None
        
        try:
            # Decompress the .CEL.gz file to a temporary location
            # CRITICAL FIX: Use self.temp_dir instead of hard-coded D:/Parkinson path
            temp_dir = self.temp_dir / f"cel_processing_{int(time.time())}"
            temp_dir.mkdir(parents=True, exist_ok=True)
            temp_cel_file = Path(temp_dir) / cel_file.stem  # Remove .gz extension
            
            # CRITICAL FIX: Stream decompression instead of reading whole file into memory
            chunk_size = 1024 * 1024  # 1MB chunks
            with gzip.open(cel_file, 'rb') as f_in:
                with open(temp_cel_file, 'wb') as f_out:
                    while True:
                        chunk = f_in.read(chunk_size)
                        if not chunk:
                            break
                        f_out.write(chunk)
            
            # Parse CEL file using Python
            intensities, probe_names = self._parse_cel_python(temp_cel_file)
            
            if intensities is None:
                logger.error(f"Failed to parse CEL file {cel_file}")
                return None
            
            # Create sample data dictionary
            sample_data = {
                'sample_id': sample_id,
                'data_type': 'expression',
                'intensities': dict(zip(probe_names, intensities)),
                'n_probes': len(intensities),
                'probe_names': probe_names,
                'file_path': str(cel_file),
                'platform': 'Affymetrix HG-U133 Plus 2.0 (Python)',
                'processing_method': 'Python-only parser'
            }
            
            logger.info(f"Successfully processed {cel_file} using Python-only parser")
            return sample_data
            
        except Exception as e:
            logger.error(f"Python CEL processing failed: {e}")
            return None
            
        finally:
            try:
                if temp_cel_file and temp_cel_file.exists():
                    temp_cel_file.unlink()
                if temp_dir and os.path.exists(temp_dir):
                    shutil.rmtree(temp_dir)
            except Exception as cleanup_error:
                logger.warning(f"Failed to clean up temporary files: {cleanup_error}")
    
    def _parse_cel_python(self, cel_file: Path) -> Tuple[Optional[List[float]], Optional[List[str]]]:
        """Parse CEL file using Python-only implementation."""
        try:
            import struct
            
            with open(cel_file, 'rb') as f:
                # Read binary header
                magic = f.read(4)
                if magic != b'@\x00\x00\x00':
                    logger.warning(f"Unknown CEL file format: {magic}")
                    return None, None
                
                # Read header fields
                version = struct.unpack('<I', f.read(4))[0]
                cols = struct.unpack('<I', f.read(4))[0]
                rows = struct.unpack('<I', f.read(4))[0]
                total_x = struct.unpack('<I', f.read(4))[0]
                total_y = struct.unpack('<I', f.read(4))[0]
                
                logger.info(f"CEL version: {version}, Grid: {cols}x{rows}")
                
                # Skip to text section and read header
                f.seek(44)
                text_header = ""
                while True:
                    byte = f.read(1)
                    if not byte or byte == b'\x00':
                        break
                    text_header += byte.decode('ascii', errors='ignore')
                
                # CEL binary format is complex - raise error instead of creating dummy data
                raise Exception("CEL binary format parsing not implemented - use R affy package instead")
                
        except Exception as e:
            logger.error(f"Error parsing CEL file: {e}")
            return None, None

    def cleanup_temp_files(self, keep_cache: bool = True):
        """
        Clean up temporary files.
        
        CRITICAL FIX: Default to keep_cache=True to preserve files in case of errors.
        Set keep_cache=False explicitly if you want to clean up.
        """
        if keep_cache:
            logger.info("Cache preservation mode: Skipping temporary file cleanup")
            logger.info(f"Temporary files preserved in: {self.temp_dir}")
            return
            
        try:
            if self.temp_dir.exists():
                shutil.rmtree(self.temp_dir)
                logger.info("Temporary files cleaned up")
        except Exception as e:
            logger.warning(f"Failed to clean up temporary files: {e}")

def test_real_data_processor():
    """Test the real data processor."""
    processor = RealDataProcessor()
    
    # CRITICAL: Only process GSE145361
    # All other datasets are disabled
    result = processor.process_dataset_real('GSE145361')
    if result:
        print(f"GSE145361: {result['data'].shape}, {result['data_type']}")
    else:
        print("GSE145361 processing failed or returned no data")
    
    # CRITICAL FIX: Default to keeping cache files in case of errors
    # Set keep_cache=False explicitly if you want to clean up after successful completion
    processor.cleanup_temp_files(keep_cache=True)

if __name__ == "__main__":
    # CRITICAL: Set up logging FIRST before any other operations
    # This ensures logs are created even if script fails early
    try:
        # Create logs directory if it doesn't exist
        logs_dir = Path(__file__).parent / "logs"
        logs_dir.mkdir(exist_ok=True)
        
        # Create timestamped log file
        from datetime import datetime
        timestamp = datetime.now().strftime("%Y%m%d_%H%M%S")
        log_file = logs_dir / f"real_data_processor_{timestamp}.log"
        
        # Configure logging with both file and console handlers
        # Format: timestamp, level, module, message
        log_format = '%(asctime)s - %(name)s - %(levelname)s - %(message)s'
        date_format = '%Y-%m-%d %H:%M:%S'
        
        # File handler with timestamp
        file_handler = logging.FileHandler(log_file, encoding='utf-8')
        file_handler.setLevel(logging.DEBUG)
        file_handler.setFormatter(logging.Formatter(log_format, datefmt=date_format))
        
        # Console handler
        console_handler = logging.StreamHandler()
        console_handler.setLevel(logging.INFO)
        console_handler.setFormatter(logging.Formatter(log_format, datefmt=date_format))
        
        # Configure root logger
        logging.basicConfig(
            level=logging.DEBUG,
            format=log_format,
            datefmt=date_format,
            handlers=[file_handler, console_handler],
            force=True  # Force reconfiguration if already configured
        )
        
        logger = logging.getLogger(__name__)
        logger.info(f"Logging to file: {log_file}")
        logger.info(f"Log file absolute path: {log_file.absolute()}")
        logger.info("="*80)
        logger.info("Starting real data processor for GSE145361")
        logger.info("="*80)
        
        # Run the processor
        test_real_data_processor()
        
        logger.info("="*80)
        logger.info("Processing completed successfully")
        logger.info("="*80)
        
    except Exception as e:
        # Ensure errors are logged even if logging setup failed
        try:
            logger = logging.getLogger(__name__)
            logger.error("="*80)
            logger.error("CRITICAL ERROR during execution")
            logger.error("="*80)
            logger.error(f"Error: {str(e)}")
            logger.error(f"Type: {type(e).__name__}")
            logger.error(f"Traceback:\n{traceback.format_exc()}")
            logger.error("="*80)
        except:
            # If logging also fails, print to console and try to write to file directly
            print(f"CRITICAL: Failed to log error - {e}")
            print(traceback.format_exc())
            try:
                with open(log_file, 'a', encoding='utf-8') as f:
                    f.write(f"\nCRITICAL ERROR: {e}\n")
                    f.write(traceback.format_exc())
            except:
                pass
        raise
```
