## Supplementary material for "Directional Gene-Level Concordance and Methodological Constraints in Blood Transcriptomic and DNA Methylation Studies of Parkinson’s Disease": Code files: parquet_chunk_loader.py

```
#!/usr/bin/env python3
# Author: Chiragh Dewan
"""
GSE145361 Mapped Data Loader - Uses batch files with real metadata mapping
"""

import pickle
import pandas as pd
import os
import logging
from pathlib import Path
from typing import Dict, List, Tuple, Optional

logger = logging.getLogger(__name__)

class GSE145361MappedLoader:
    """Load GSE145361 data using mapped batch files with real metadata"""
    
    def __init__(self):
        self.mapping_file = "results/tables/GSE145361_sample_mapping.csv"
        self.batch_dir = "cache/GSE145361_temp_data/"
        self.mapping_df = None
        self.mapped_metadata = None
        self._batch_to_real_mapping = {}  # CRITICAL FIX #4: Validated 1-to-1 mapping dict (batch→real)
        self._real_to_batch_mapping = {}  # CRITICAL FIX #1: Reverse mapping dict (real→batch)
        self.data_cache = {}
        self._cached_shape = None
        
        # Load mapping
        self._load_mapping()
    
    def _load_mapping(self):
        """Load the sample ID mapping and build validated 1-to-1 mappings"""
        if os.path.exists(self.mapping_file):
            self.mapping_df = pd.read_csv(self.mapping_file)
            logger.info(f"Loaded mapping for {len(self.mapping_df)} rows")
            
            # CRITICAL: Validate batch_sample_id uniqueness (1-to-1 mapping requirement)
            if not self.mapping_df['batch_sample_id'].is_unique:
                duplicate_batch_ids = self.mapping_df['batch_sample_id'][self.mapping_df['batch_sample_id'].duplicated()].unique()
                error_msg = (
                    f"CRITICAL: mapping_df contains {len(duplicate_batch_ids)} duplicate batch_sample_id values! "
                    f"This violates 1-to-1 mapping requirement. First 10: {list(duplicate_batch_ids[:10])}"
                )
                logger.error(error_msg)
                raise ValueError(error_msg)
            
            # Create metadata DataFrame - deduplicate by real_sample_id
            # Keep only the first occurrence of each real_sample_id
            logger.info(f"Before deduplication - mapping_df shape: {self.mapping_df.shape}")
            logger.info(f"Before deduplication - unique real_sample_id: {self.mapping_df['real_sample_id'].nunique()}")
            
            self.mapped_metadata = self.mapping_df.drop_duplicates(subset=['real_sample_id'], keep='first')
            logger.info(f"After deduplication - mapped_metadata shape: {self.mapped_metadata.shape}")
            
            self.mapped_metadata = self.mapped_metadata.set_index('real_sample_id')
            logger.info(f"After set_index - mapped_metadata shape: {self.mapped_metadata.shape}")
            logger.info(f"After set_index - duplicate index: {self.mapped_metadata.index.duplicated().sum()}")
            
            self.mapped_metadata = self.mapped_metadata[['disease_state', 'sex', 'tissue']]
            logger.info(f"Final metadata shape: {self.mapped_metadata.shape}")
            logger.info(f"Final duplicate index: {self.mapped_metadata.index.duplicated().sum()}")
            
            # CRITICAL FIX #1: Build validated 1-to-1 mapping dicts in BOTH directions
            # batch_sample_id -> real_sample_id (forward)
            # real_sample_id -> batch_sample_id (reverse)
            # This prevents O(N²) lookups and ensures determinism
            self._batch_to_real_mapping = {}
            self._real_to_batch_mapping = {}  # CRITICAL: Reverse mapping for O(1) lookups
            
            for _, row in self.mapping_df.iterrows():
                batch_sid = row['batch_sample_id']
                real_sid = row['real_sample_id']
                
                # Forward mapping validation
                if batch_sid in self._batch_to_real_mapping:
                    # This should never happen due to uniqueness check above, but double-check
                    if self._batch_to_real_mapping[batch_sid] != real_sid:
                        error_msg = f"CRITICAL: batch_sample_id {batch_sid} maps to multiple real_sample_id values!"
                        logger.error(error_msg)
                        raise ValueError(error_msg)
                self._batch_to_real_mapping[batch_sid] = real_sid
                
                # Reverse mapping validation (1-to-1 requirement)
                if real_sid in self._real_to_batch_mapping:
                    # Multiple batch_sample_ids mapping to same real_sample_id is allowed
                    # (deduplication handles this), but we track first occurrence
                    if self._real_to_batch_mapping[real_sid] != batch_sid:
                        logger.debug(f"real_sample_id {real_sid} maps to multiple batch_sample_ids (deduplication will handle)")
                else:
                    self._real_to_batch_mapping[real_sid] = batch_sid
            
            logger.info(f"Built validated 1-to-1 mappings: {len(self._batch_to_real_mapping)} forward, {len(self._real_to_batch_mapping)} reverse")
            logger.info(f"Mapped metadata shape: {self.mapped_metadata.shape}")
            logger.info(f"Disease distribution: {self.mapped_metadata['disease_state'].value_counts().to_dict()}")
            logger.info(f"Sex distribution: {self.mapped_metadata['sex'].value_counts().to_dict()}")
        else:
            raise FileNotFoundError(f"Mapping file not found: {self.mapping_file}")
    
    def get_full_data(self) -> pd.DataFrame:
        """
        Get full data as DataFrame by processing batches independently.
        
        CORRECT APPROACH:
        - Process each batch independently (no global probe assumption)
        - Stack batches correctly without pre-allocating a global probe matrix
        - Align batches on union of probe IDs (missing probes = NaN)
        - Let DMR universe define probe completeness later
        """
        logger.info("Loading full GSE145361 data from batch files (streaming approach)...")
        
        # Check if cached combined data exists (with validation)
        cache_file = Path("results/gse145361_full_data.parquet")
        if cache_file.exists():
            logger.info(f"Loading GSE145361 data from cache: {cache_file}")
            try:
                file_size_gb = cache_file.stat().st_size / (1024**3)
                logger.info(f"Cache file size: {file_size_gb:.2f} GB")
                
                cached_data = pd.read_parquet(cache_file)
                logger.info(f"Loaded cached data: {cached_data.shape}")
                
                # CRITICAL VALIDATION: Check for duplicate probes and samples
                if not cached_data.index.is_unique:
                    duplicate_probes = cached_data.index[cached_data.index.duplicated()].unique()
                    logger.error(f"CRITICAL: Cached parquet contains {len(duplicate_probes)} duplicate probe IDs!")
                    logger.error(f"First 10 duplicates: {list(duplicate_probes[:10])}")
                    logger.error("Forcing rebuild to fix corruption...")
                    cache_file.unlink()  # Delete corrupted cache
                    # Fall through to rebuild
                elif not cached_data.columns.is_unique:
                    duplicate_samples = cached_data.columns[cached_data.columns.duplicated()].unique()
                    logger.error(f"CRITICAL: Cached parquet contains {len(duplicate_samples)} duplicate sample IDs!")
                    logger.error(f"First 10 duplicates: {list(duplicate_samples[:10])}")
                    logger.error("Forcing rebuild to fix corruption...")
                    cache_file.unlink()  # Delete corrupted cache
                    # Fall through to rebuild
                else:
                    logger.info("Cache validation passed: unique probes and samples")
                    return cached_data
                    
            except MemoryError as e:
                error_msg = str(e) if str(e) else "Out of memory"
                logger.error(f"Memory error loading cached data (file is {file_size_gb:.2f} GB): {error_msg}")
                logger.error("This file requires significant RAM. Consider using streaming loader or increasing available memory.")
            except Exception as e:
                error_msg = str(e) if str(e) else f"{type(e).__name__} (no message)"
                logger.warning(f"Failed to load cached data: {error_msg}")
                import traceback
                logger.debug(f"Exception type: {type(e).__name__}, Full traceback: {traceback.format_exc()}")
        
        # CORRECT APPROACH: Process batches independently
        logger.info("Processing batches independently (no global probe assumption)...")
        
        # Build sample-to-batch mapping index
        logger.info("Building sample-to-batch mapping index...")
        sample_to_batch = self._build_sample_batch_index()
        
        if not sample_to_batch:
            logger.error("Failed to build sample-to-batch index")
            return pd.DataFrame()
        
        logger.info(f"Built index for {len(sample_to_batch)} samples")
        
        # Process each batch file independently
        batch_files_processed = set()
        batch_dataframes = []
        
        # CRITICAL FIX #1: Use deduplicated mapped_metadata, not mapping_df
        # This prevents processing duplicate samples
        num_samples = len(self.mapped_metadata)
        original_sample_ids = list(self.mapped_metadata.index)  # Use deduplicated index
        
        logger.info(f"Processing {num_samples} samples from batch files...")
        
        # Process each sample and group by batch file
        for sample_idx, real_sample_id in enumerate(original_sample_ids):
            if sample_idx % 100 == 0 and sample_idx > 0:
                logger.info(f"Processed {sample_idx}/{num_samples} samples...")
            
            # CRITICAL FIX #1: Use reverse mapping dict (O(1) lookup, not O(N))
            if real_sample_id not in self._real_to_batch_mapping:
                logger.warning(f"No batch_sample_id found for real_sample_id {real_sample_id}")
                continue
            
            batch_sample_id = self._real_to_batch_mapping[real_sample_id]
            
            # Find batch file for this sample
            if batch_sample_id not in sample_to_batch:
                logger.warning(f"Sample {batch_sample_id} not found in batch index")
                continue
            
            batch_file = sample_to_batch[batch_sample_id]
            
            # Process batch file if not already processed
            if batch_file not in batch_files_processed:
                batch_files_processed.add(batch_file)
                
                try:
                    with open(batch_file, 'rb') as f:
                        batch_data = pickle.load(f)
                    
                    if not isinstance(batch_data, dict) or 'data_dict' not in batch_data:
                        logger.warning(f"Unexpected batch file structure in {batch_file}")
                        continue
                    
                    data_dict = batch_data['data_dict']
                    
                    # CRITICAL FIX #1: Use validated 1-to-1 mapping dict directly (never query mapping_df)
                    # Extract samples from this batch that are in our mapping
                    batch_samples_dict = {}
                    for batch_sid, sample_data in data_dict.items():
                        # Use validated mapping dict - deterministic and fast (O(1) lookup)
                        if batch_sid in self._batch_to_real_mapping:
                            real_sid = self._batch_to_real_mapping[batch_sid]
                            
                            # Only include if this real_sid is in our deduplicated metadata
                            if real_sid in self.mapped_metadata.index:
                                if 'intensities' in sample_data:
                                    intensities = sample_data['intensities']
                                    # Convert to Series (probe IDs as index, values as data)
                                    batch_samples_dict[real_sid] = pd.Series(intensities)
                    
                    if batch_samples_dict:
                        # Create DataFrame for this batch: rows=probes, columns=samples
                        batch_df = pd.DataFrame(batch_samples_dict)
                        
                        # CRITICAL: Extract batch number deterministically from filename
                        # Never use loop state (len(batch_files_processed)) for batch numbering
                        batch_file_path = Path(batch_file)
                        batch_filename = batch_file_path.name
                        
                        # CRITICAL: Extract batch number deterministically from filename ONLY
                        # Never use metadata fallback - this violates determinism invariant
                        if not (batch_filename.startswith('batch_') and batch_filename.endswith('.pkl')):
                            error_msg = (
                                f"CRITICAL: Batch filename {batch_filename} does not match expected pattern 'batch_XXXX.pkl'. "
                                f"Cannot determine batch number deterministically. This violates core invariant."
                            )
                            logger.error(error_msg)
                            raise ValueError(error_msg)
                        
                        try:
                            batch_num_str = batch_filename[6:-4]  # Remove 'batch_' and '.pkl'
                            batch_num = int(batch_num_str)
                        except (ValueError, IndexError) as e:
                            error_msg = (
                                f"CRITICAL: Failed to extract batch number from filename {batch_filename}: {e}. "
                                f"Cannot proceed without deterministic batch identification."
                            )
                            logger.error(error_msg)
                            raise ValueError(error_msg) from e
                        
                        # CRITICAL FIX #5: Batch parquet files are not used for recovery
                        # Skip writing them to avoid confusion and disk waste
                        # If needed later, they can be added with proper cache semantics
                        
                        batch_dataframes.append(batch_df)
                        
                except Exception as e:
                    logger.warning(f"Error processing batch file {batch_file}: {e}")
                    continue
        
        if not batch_dataframes:
            logger.error("No batch dataframes created - cannot proceed")
            return pd.DataFrame()
        
        logger.info(f"Processed {len(batch_dataframes)} batches independently")
        
        # Stack batches correctly: align on probe IDs (union of all probes)
        logger.info("Stacking batches by aligning on probe IDs (union of all probes)...")
        
        # Get union of all probe IDs across batches
        all_probe_ids = set()
        for batch_df in batch_dataframes:
            all_probe_ids.update(batch_df.index)
        
        all_probe_ids = sorted(all_probe_ids)
        logger.info(f"Total unique probes across all batches: {len(all_probe_ids)}")
        
        # Stack batches: reindex each batch to include all probes (NaN for missing)
        stacked_batches = []
        for i, batch_df in enumerate(batch_dataframes):
            # Reindex to include all probes (missing probes will be NaN)
            batch_df_aligned = batch_df.reindex(all_probe_ids)
            stacked_batches.append(batch_df_aligned)
            logger.info(f"Aligned batch {i+1}: {batch_df.shape} -> {batch_df_aligned.shape}")
        
        # Concatenate along columns (samples)
        combined_df = pd.concat(stacked_batches, axis=1)
        
        # Remove duplicate columns (if any sample appears in multiple batches)
        combined_df = combined_df.loc[:, ~combined_df.columns.duplicated(keep='first')]
        
        # CRITICAL ASSERTION: Probe index must be unique
        if not combined_df.index.is_unique:
            duplicate_probes = combined_df.index[combined_df.index.duplicated()].unique()
            error_msg = f"CRITICAL: Combined DataFrame has {len(duplicate_probes)} duplicate probe IDs! First 10: {list(duplicate_probes[:10])}"
            logger.error(error_msg)
            raise ValueError(error_msg)
        
        # CRITICAL ASSERTION: Sample columns must be unique
        if not combined_df.columns.is_unique:
            duplicate_samples = combined_df.columns[combined_df.columns.duplicated()].unique()
            error_msg = f"CRITICAL: Combined DataFrame has {len(duplicate_samples)} duplicate sample IDs! First 10: {list(duplicate_samples[:10])}"
            logger.error(error_msg)
            raise ValueError(error_msg)
        
        logger.info(f"Combined data shape: {combined_df.shape} (probes x samples)")
        logger.info(f"Validation passed: {len(combined_df.index)} unique probes, {len(combined_df.columns)} unique samples")
        
        # CRITICAL FIX #6: Tag union probe universe for DMR safety
        # This matrix contains union of all probes - not all probes are present in all samples
        # DMR analysis must filter to complete probes separately
        combined_df.attrs['probe_universe'] = 'union'
        combined_df.attrs['dmr_safe'] = False  # Requires filtering before DMR analysis
        
        # CRITICAL FIX #8: Remove APOE probe check - biological validation doesn't belong in loader
        # Move this to validation/QA scripts instead
        
        # Save combined result for backward compatibility
        try:
            combined_df.to_parquet(cache_file)
            # Cache shape for get_shape() consistency
            self._cached_shape = (len(combined_df.index), len(combined_df.columns))
            logger.info(f"Saved combined GSE145361 data to cache: {cache_file}")
            logger.info(f"Cached shape: {self._cached_shape}")
        except Exception as e:
            logger.warning(f"Failed to save combined cache: {e}")
        
        return combined_df
    
    def get_shape(self) -> Tuple[int, int]:
        """
        Get data shape (features, samples) from cached combined data.
        
        CRITICAL FIX #9: Returns shape from cached combined parquet (union probe universe),
        not from a single batch. This ensures consistency with get_full_data().
        """
        if self._cached_shape is None:
            # CRITICAL FIX #9: Get shape from cached combined parquet (union probe universe)
            # This ensures consistency with get_full_data()
            cache_file = Path("results/gse145361_full_data.parquet")
            if cache_file.exists():
                try:
                    # Read just the index (probes) and column names (samples) without loading data
                    import pyarrow.parquet as pq
                    parquet_file = pq.ParquetFile(cache_file)
                    # Get row count (probes) from metadata
                    num_features = parquet_file.metadata.num_rows
                    # Get column count (samples) - subtract 1 for index column
                    num_samples = len(parquet_file.schema) - 1
                    self._cached_shape = (num_features, num_samples)
                    logger.info(f"Data shape from cache: {self._cached_shape} (features x samples)")
                    return self._cached_shape
                except Exception as e:
                    logger.warning(f"Could not read shape from cache: {e}")
                    # Fall through to error
            
            # CRITICAL FIX #9: Shape requires cached combined data (union probe universe)
            # Cannot determine from single batch - would be inconsistent
            error_msg = (
                "Cannot determine data shape. "
                "Shape depends on union of probes across batches. "
                "Call get_full_data() first to process batches and cache shape, "
                "or check if cached parquet exists."
            )
            logger.error(error_msg)
            raise RuntimeError(error_msg)
        
        return self._cached_shape
    
    def _build_sample_batch_index(self) -> Dict[str, str]:
        """Build a fast lookup index mapping sample IDs to batch files"""
        logger.info("Building sample-to-batch index for fast lookup...")
        
        # Check if index cache exists
        index_cache_file = Path("results/gse145361_batch_index.json")
        if index_cache_file.exists():
            logger.info(f"Loading batch index from cache: {index_cache_file}")
            try:
                import json
                with open(index_cache_file, 'r') as f:
                    sample_to_batch = json.load(f)
                logger.info(f"Loaded batch index for {len(sample_to_batch)} samples")
                
                # CRITICAL FIX #6: Validate cached index - check that batch files still exist
                batch_dir_path = Path(self.batch_dir)
                validated_count = 0
                invalid_samples = []
                
                for sample_id, batch_file_path in sample_to_batch.items():
                    batch_file = Path(batch_file_path)
                    if batch_file.exists() and batch_file.parent == batch_dir_path:
                        validated_count += 1
                    else:
                        invalid_samples.append(sample_id)
                
                if invalid_samples:
                    logger.warning(
                        f"CRITICAL: Cached batch index contains {len(invalid_samples)} invalid entries "
                        f"(batch files missing or moved). Forcing rebuild..."
                    )
                    logger.warning(f"First 10 invalid samples: {invalid_samples[:10]}")
                    # Delete stale cache and rebuild
                    index_cache_file.unlink()
                    sample_to_batch = {}  # Will be rebuilt below
                else:
                    logger.info(f"Cache validation passed: {validated_count} batch files verified")
                    return sample_to_batch
                    
            except Exception as e:
                logger.warning(f"Failed to load batch index cache: {e}")
        
        # Build the index by scanning all batch files
        sample_to_batch = {}
        
        # CRITICAL FIX #3: Use glob instead of assuming contiguous numbering
        # This prevents missing batches due to gaps in numbering
        batch_dir_path = Path(self.batch_dir)
        if not batch_dir_path.exists():
            logger.warning(f"Batch directory does not exist: {self.batch_dir}")
            return {}
        
        batch_files = sorted(batch_dir_path.glob("batch_*.pkl"))
        batch_files = [str(f) for f in batch_files]  # Convert to strings for compatibility
        
        logger.info(f"Scanning {len(batch_files)} batch files to build index...")
        
        # Scan each batch file to build the index
        for i, batch_file in enumerate(batch_files):
            if i % 50 == 0:  # Log progress every 50 files
                logger.info(f"Scanned {i}/{len(batch_files)} batch files...")
            
            try:
                with open(batch_file, 'rb') as f:
                    batch_data = pickle.load(f)
                
                # Check if this is the correct batch file structure
                if isinstance(batch_data, dict) and 'data_dict' in batch_data:
                    data_dict = batch_data['data_dict']
                    
                    # Add all samples in this batch to the index
                    for sample_id in data_dict.keys():
                        sample_to_batch[sample_id] = batch_file
                        
            except Exception as e:
                logger.warning(f"Error scanning {batch_file}: {e}")
                continue
        
        logger.info(f"Built index for {len(sample_to_batch)} samples")
        
        # Save index to cache
        try:
            import json
            with open(index_cache_file, 'w') as f:
                json.dump(sample_to_batch, f)
            logger.info(f"Saved batch index to cache: {index_cache_file}")
        except Exception as e:
            logger.warning(f"Failed to save batch index cache: {e}")
        
        return sample_to_batch
    
    def _get_batch_number(self, batch_sample_id: str) -> Optional[int]:
        """
        Extract batch number from sample ID deterministically.
        
        CRITICAL FIX #2: Never guesses or uses fallback logic.
        If batch file cannot be determined → returns None (caller must handle).
        """
        # Batch IDs have format: 431XXXX_REAL_SAMPLE_ID
        # The batch number might need to be calculated differently
        if '_' in batch_sample_id:
            prefix = batch_sample_id.split('_')[0]
            if prefix.startswith('431') and len(prefix) == 7:
                try:
                    # Extract the last 4 digits
                    batch_num = int(prefix[3:])
                    
                    # CRITICAL: Verify batch file exists - no guessing
                    batch_file = Path(self.batch_dir) / f"batch_{batch_num:04d}.pkl"
                    if batch_file.exists():
                        return batch_num
                    else:
                        # CRITICAL FIX #2: Never guess - raise or return None
                        error_msg = (
                            f"CRITICAL: Batch file {batch_file} not found for sample {batch_sample_id}. "
                            f"Cannot determine batch number - this breaks determinism and biological validity."
                        )
                        logger.error(error_msg)
                        # Return None - caller must handle failure
                        return None
                        
                except ValueError:
                    logger.warning(f"Could not extract batch number from {prefix}")
        return None
    
    def get_metadata(self) -> pd.DataFrame:
        """Get metadata for mapped samples using original sample IDs to avoid duplicates"""
        metadata = self.mapped_metadata.copy()
        
        # Keep original sample IDs to avoid GSM duplication issues
        # The unified pipeline will handle GSM standardization if needed
        logger.info(f"GSE145361 metadata sample IDs: {list(metadata.index)[:3]}...")
        logger.info(f"Metadata shape: {metadata.shape}")
        logger.info(f"Total samples to process: {len(metadata)}")
        
        return metadata
    
    def get_data_chunk(self, batch_num: int) -> Optional[pd.DataFrame]:
        """
        Get data for a specific batch.
        
        WARNING: This method returns raw batch data without probe alignment.
        Do NOT concatenate results from multiple batches using axis=0 (vertical stacking),
        as this will create duplicate probe IDs.
        
        For safe batch processing, use get_full_data() which properly aligns batches.
        This method is intended for single-batch inspection only.
        """
        if batch_num in self.data_cache:
            return self.data_cache[batch_num]
        
        batch_file = Path(self.batch_dir) / f"batch_{batch_num:04d}.pkl"
        if not batch_file.exists():
            return None
        
        try:
            with open(batch_file, 'rb') as f:
                batch_data = pickle.load(f)
            
            if 'data_dict' not in batch_data:
                return None
            
            # Get samples from this batch that are in our mapping
            batch_samples = []
            batch_metadata = []
            
            # CRITICAL FIX #2: Use validated 1-to-1 mapping dict directly (never query mapping_df)
            for batch_sid, sample_data in batch_data['data_dict'].items():
                if batch_sid in self._batch_to_real_mapping:
                    real_sample_id = self._batch_to_real_mapping[batch_sid]
                    # Only include if in deduplicated metadata
                    if real_sample_id in self.mapped_metadata.index:
                        if 'intensities' in sample_data:
                            # Convert intensities dict to array
                            intensities = sample_data['intensities']
                            if isinstance(intensities, dict):
                                # Sort by probe ID to ensure consistent order
                                probe_ids = sorted(intensities.keys())
                                intensity_values = [intensities[pid] for pid in probe_ids]
                                batch_samples.append(intensity_values)
                                batch_metadata.append(real_sample_id)
            
            if batch_samples:
                # Create DataFrame with proper orientation: rows=probes, columns=samples
                probe_ids = sorted(batch_data['data_dict'][list(batch_data['data_dict'].keys())[0]]['intensities'].keys())
                # Transpose to get probes as rows and samples as columns
                data_df = pd.DataFrame(batch_samples, columns=probe_ids, index=batch_metadata).T
                
                # Validate uniqueness
                if not data_df.index.is_unique:
                    logger.warning(f"Batch {batch_num} has duplicate probe IDs - this is a data issue")
                if not data_df.columns.is_unique:
                    logger.warning(f"Batch {batch_num} has duplicate sample IDs - this is a data issue")
                
                self.data_cache[batch_num] = data_df
                logger.info(f"Loaded batch {batch_num}: {data_df.shape} (probes x samples)")
                return data_df
        
        except Exception as e:
            logger.error(f"Error loading batch {batch_num}: {e}")
        
        return None
    
    def get_all_data(self) -> pd.DataFrame:
        """
        DEPRECATED: Use get_full_data() instead.
        
        CRITICAL FIX #10: This method is unsafe and raises immediately.
        It would concatenate probe-indexed DataFrames on axis=0,
        creating duplicate probe IDs if the same probe exists in multiple batches.
        """
        error_msg = (
            "get_all_data() is DEPRECATED and UNSAFE. "
            "It would concatenate batches on axis=0, creating duplicate probe IDs. "
            "Use get_full_data() instead for correct probe alignment."
        )
        logger.error(error_msg)
        raise RuntimeError(error_msg)
    
    def get_chunks(self):
        """
        Yield data chunks for streaming analysis.
        
        WARNING: These chunks are RAW and UNSAFE to merge.
        Each chunk has probes as index - DO NOT concatenate on axis=0 (vertical stacking),
        as this will create duplicate probe IDs.
        
        CRITICAL FIX #5: Iterates over unique batches based on validated mappings,
        not over raw mapping_df rows. This ensures determinism and respects deduplication.
        
        This method is intended for single-batch analysis only.
        For safe full-dataset processing, use get_full_data() instead.
        """
        logger.warning(
            "get_chunks() yields raw, unaligned batch data. "
            "Do NOT concatenate these chunks - use get_full_data() for safe merging."
        )
        
        # CRITICAL FIX #5: Collect unique batch numbers from validated mappings
        # Not from mapping_df rows (which may have duplicates)
        batch_nums_processed = set()
        
        # Get unique batch numbers from batch files that contain our mapped samples
        for real_sid in self.mapped_metadata.index:
            if real_sid in self._real_to_batch_mapping:
                batch_sid = self._real_to_batch_mapping[real_sid]
                batch_num = self._get_batch_number(batch_sid)
                
                if batch_num and batch_num not in batch_nums_processed:
                    chunk = self.get_data_chunk(batch_num)
                    if chunk is not None:
                        yield chunk
                        batch_nums_processed.add(batch_num)
    
    @property
    def columns(self):
        """Get original sample IDs (columns) - no GSM standardization"""
        # Keep original sample IDs for all 1,873 batch files
        return self.mapped_metadata.index
    
    @property
    def index(self):
        """
        Get feature IDs (index) - probe IDs from cached combined data.
        
        CRITICAL FIX #2: Reads only the index column without materializing the full DataFrame.
        This prevents memory issues for large datasets.
        """
        # Try to get from cached combined parquet (union probe universe)
        cache_file = Path("results/gse145361_full_data.parquet")
        if cache_file.exists():
            try:
                # CRITICAL FIX #2: Read only index column, not full parquet
                # This prevents memory blow-up for large datasets
                import pyarrow.parquet as pq
                parquet_file = pq.ParquetFile(cache_file)
                
                # Read only the index column (first column in parquet)
                # Use pyarrow to read just the index without loading data
                table = parquet_file.read(columns=[parquet_file.schema.names[0]])  # Read first column (index)
                probe_index = table[parquet_file.schema.names[0]].to_pandas()
                
                logger.info(f"Loaded probe index from cache: {len(probe_index)} probes (non-materializing)")
                return pd.Index(probe_index)
            except Exception as e:
                logger.warning(f"Could not read probe index from cache: {e}")
                # Fallback: try reading just index with pandas (still better than full load)
                try:
                    probe_index = pd.read_parquet(cache_file, columns=[]).index
                    logger.info(f"Loaded probe index via pandas fallback: {len(probe_index)} probes")
                    return probe_index
                except Exception as e2:
                    logger.warning(f"Pandas fallback also failed: {e2}")
        
        # CRITICAL: Cannot determine probe IDs without cached combined data
        # Single-batch probe set would be misleading (partial universe)
        error_msg = (
            "Cannot determine probe IDs. "
            "Probe universe is union-based across batches. "
            "Call get_full_data() first to process batches and cache probe index."
        )
        logger.error(error_msg)
        raise RuntimeError(error_msg)
    
    def __len__(self):
        """
        Return number of samples.
        
        CRITICAL FIX #3: Returns deduplicated sample count, consistent with mapped_metadata.
        """
        return len(self.mapped_metadata)
    
    def __getitem__(self, key):
        """
        Make the loader subscriptable like a DataFrame.
        
        CRITICAL FIX #7: Column labels are derived from actual loaded samples,
        not from the requested key, preventing mislabeling.
        """
        # If key is a list of sample names, return a subset of the data
        if isinstance(key, (list, pd.Index)):
            # Get data for the specified samples
            subset_data = []
            loaded_sample_ids = []  # Track actually loaded samples
            
            # CRITICAL FIX #1: Use deduplicated mapped_metadata, not mapping_df
            for sample_id in key:
                if sample_id in self.mapped_metadata.index:
                    # CRITICAL FIX #1: Use reverse mapping dict (O(1) lookup)
                    if sample_id in self._real_to_batch_mapping:
                        batch_sample_id = self._real_to_batch_mapping[sample_id]
                        batch_num = self._get_batch_number(batch_sample_id)
                        
                        if batch_num:
                            chunk = self.get_data_chunk(batch_num)
                            if chunk is not None and sample_id in chunk.columns:
                                subset_data.append(chunk[sample_id])
                                loaded_sample_ids.append(sample_id)  # Track actual loaded samples
            
            if subset_data:
                # Combine the data - each item is a Series (probe values for one sample)
                # We want a DataFrame where rows are probes and columns are samples
                combined_data = pd.concat(subset_data, axis=1)
                
                # CRITICAL FIX #7: Columns must match actual loaded samples, not requested key
                # This prevents mislabeling when some samples fail to load
                combined_data.columns = loaded_sample_ids
                logger.info(f"GSE145361 data columns: {list(combined_data.columns)[:3]}...")
                return combined_data
            else:
                return pd.DataFrame()
        
        # For single sample access
        elif isinstance(key, str):
            # CRITICAL FIX #1: Use deduplicated mapped_metadata
            if key in self.mapped_metadata.index:
                # CRITICAL FIX #1: Use reverse mapping dict (O(1) lookup)
                if key in self._real_to_batch_mapping:
                    batch_sample_id = self._real_to_batch_mapping[key]
                    batch_num = self._get_batch_number(batch_sample_id)
                    
                    if batch_num:
                        chunk = self.get_data_chunk(batch_num)
                        if chunk is not None and key in chunk.columns:
                            return chunk[key]
            
            return pd.Series()
        
        else:
            raise KeyError(f"Invalid key type: {type(key)}")
    
    def flatten(self):
        """
        DEPRECATED: Use get_full_data() instead.
        
        This method always raises - it is kept for API compatibility but should not be used.
        """
        error_msg = (
            "flatten() is DEPRECATED and always raises. "
            "Use get_full_data() instead for correct data access."
        )
        logger.error(error_msg)
        raise RuntimeError(error_msg)

def test_mapped_loader():
    """
    Test the mapped loader.
    
    CRITICAL FIX #4: Test calls get_full_data() first to ensure cached data exists
    before testing get_shape() and other methods that depend on it.
    """
    print("Testing GSE145361 Mapped Loader...")
    
    try:
        loader = GSE145361MappedLoader()
        
        print(f"Metadata shape: {loader.get_metadata().shape}")
        print(f"Number of samples: {len(loader)}")
        print(f"Columns (first 5): {loader.columns[:5]}")
        
        # CRITICAL FIX #4: Call get_full_data() first to process batches and cache data
        print("\nProcessing full dataset (this may take a while)...")
        try:
            full_data = loader.get_full_data()
            print(f"Full data shape: {full_data.shape}")
            print(f"Full data index (probes) - first 5: {list(full_data.index[:5])}")
            print(f"Full data columns (samples) - first 5: {list(full_data.columns[:5])}")
        except Exception as e:
            print(f"Warning: Could not load full data: {e}")
            print("Some tests may fail if cached data is required.")
        
        # Now test get_shape() - it requires cached data
        try:
            shape = loader.get_shape()
            print(f"\nShape from cache: {shape}")
        except RuntimeError as e:
            print(f"\nShape test skipped (requires cached data): {e}")
        
        # Test getting probe index - it requires cached data
        try:
            probe_index = loader.index
            print(f"Probe index length: {len(probe_index)}")
            print(f"Probe index (first 5): {list(probe_index[:5])}")
        except RuntimeError as e:
            print(f"Probe index test skipped (requires cached data): {e}")
        
        # Test getting a small chunk
        print("\nTesting data chunk loading...")
        chunk = loader.get_data_chunk(1)
        if chunk is not None:
            print(f"Chunk shape: {chunk.shape}")
            print(f"Chunk columns (first 5): {list(chunk.columns)[:5]}")
            print(f"Chunk index (first 5): {list(chunk.index)[:5]}")
        
        print("\n[OK] Mapped loader test successful!")
        return True
        
    except Exception as e:
        print(f"[ERROR] Mapped loader test failed: {e}")
        import traceback
        traceback.print_exc()
        return False

if __name__ == "__main__":
    test_mapped_loader()
```
