## Supplementary material for "Directional Gene-Level Concordance and Methodological Constraints in Blood Transcriptomic and DNA Methylation Studies of Parkinson’s Disease": Code files: process_affymetrix.py

```
#!/usr/bin/env python3
# Author: Chiragh Dewan
"""
Affymetrix Expression Preprocessing Dispatcher
==============================================

Unified entry point for Affymetrix CEL → expression-matrix preprocessing.
Per-dataset logic lives in ``_per_dataset/_proc_gse<accession>_cel.py``
modules (preserved verbatim from the original separate scripts).

Usage
-----
    python process_affymetrix.py --gse GSE6613
    python process_affymetrix.py --gse GSE99039
    python process_affymetrix.py --gse all

This file replaces:
- ``process_gse6613_cel.py``  (HG-U133A)
- ``process_gse99039_cel.py`` (HG-U133_Plus_2)

Note: GSE165083 (GPL11154) is RNA-seq, handled separately by
``process_rnaseq.py``.
"""

from __future__ import annotations

import argparse
import importlib
import logging
import sys
from typing import Callable

logging.basicConfig(level=logging.INFO, format="%(asctime)s - %(levelname)s - %(message)s")
logger = logging.getLogger(__name__)

_MODULES = {
    "GSE6613":  "_proc_gse6613_cel",
    "GSE99039": "_proc_gse99039_cel",
}


def _load_main(gse: str) -> Callable[[], None]:
    mod_name = _MODULES[gse]
    mod = importlib.import_module(f"_per_dataset.{mod_name}", package=__package__)
    if not hasattr(mod, "main"):
        raise AttributeError(f"_per_dataset.{mod_name} has no main() function")
    return mod.main


def process(gse: str) -> None:
    logger.info(f"=== Affymetrix preprocessing: {gse} ===")
    _load_main(gse)()
    logger.info(f"=== Done: {gse} ===")


def process_all() -> None:
    for gse in _MODULES:
        process(gse)


def main() -> int:
    parser = argparse.ArgumentParser(description=__doc__.strip())
    parser.add_argument(
        "--gse",
        required=True,
        choices=list(_MODULES) + ["all"],
        help="GSE accession to process (or 'all').",
    )
    args = parser.parse_args()
    if args.gse == "all":
        process_all()
    else:
        process(args.gse)
    return 0


if __name__ == "__main__":
    sys.exit(main())
```
