## Supplementary material for "Directional Gene-Level Concordance and Methodological Constraints in Blood Transcriptomic and DNA Methylation Studies of Parkinson’s Disease": Code files: process_methylation.py

```
#!/usr/bin/env python3
# Author: Chiragh Dewan
"""
Illumina Methylation Preprocessing Dispatcher
=============================================

Unified entry point for Illumina IDAT → β-value matrix preprocessing.
Per-dataset logic lives in ``_per_dataset/`` submodules (preserved verbatim
from the original separate scripts).

Two preprocessing modes:
- ``--norm noob``        : preprocessNoob (current paper standard)
- ``--norm legacy``      : preprocessQuantile (GSE72774 historical pipeline)

Usage
-----
    python process_methylation.py --gse GSE72774 --norm legacy
    python process_methylation.py --gse GSE111629 --norm noob
    python process_methylation.py --gse all --norm noob

This file replaces:
- ``process_gse72774_methylation.py``      (preprocessQuantile path)
- ``reprocess_datasets_with_noob.py``      (preprocessNoob path; GSE111629,
                                            GSE165083, GSE145361)
"""

from __future__ import annotations

import argparse
import importlib
import logging
import sys
from typing import Callable

logging.basicConfig(level=logging.INFO, format="%(asctime)s - %(levelname)s - %(message)s")
logger = logging.getLogger(__name__)

# (gse, norm) → submodule
_MODULES = {
    ("GSE72774",   "legacy"): "_proc_gse72774_methyl",
    ("GSE111629",  "noob"):   "_proc_methyl_noob",
    ("GSE165083",  "noob"):   "_proc_methyl_noob",
    ("GSE145361",  "noob"):   "_proc_methyl_noob",
}

_GSE_CHOICES = sorted({k[0] for k in _MODULES})


def _load_main(gse: str, norm: str) -> Callable[[], None]:
    key = (gse, norm)
    if key not in _MODULES:
        raise ValueError(
            f"No preprocessing config for {gse} with norm={norm}. "
            f"Valid (gse, norm) pairs: {list(_MODULES)}"
        )
    mod = importlib.import_module(f"_per_dataset.{_MODULES[key]}", package=__package__)
    if not hasattr(mod, "main"):
        raise AttributeError(f"_per_dataset.{_MODULES[key]} has no main() function")
    return mod.main


def process(gse: str, norm: str = "noob") -> None:
    logger.info(f"=== Methylation preprocessing: {gse} (norm={norm}) ===")
    _load_main(gse, norm)()
    logger.info(f"=== Done: {gse} ===")


def process_all(norm: str = "noob") -> None:
    for gse in _GSE_CHOICES:
        try:
            process(gse, norm)
        except ValueError as e:
            logger.warning(str(e))


def main() -> int:
    parser = argparse.ArgumentParser(description=__doc__.strip())
    parser.add_argument(
        "--gse",
        required=True,
        choices=_GSE_CHOICES + ["all"],
        help="GSE accession to process (or 'all').",
    )
    parser.add_argument(
        "--norm",
        default="noob",
        choices=["noob", "legacy"],
        help="Normalization method (default: noob).",
    )
    args = parser.parse_args()
    if args.gse == "all":
        process_all(args.norm)
    else:
        process(args.gse, args.norm)
    return 0


if __name__ == "__main__":
    sys.exit(main())
```
