## Supplementary material for "Directional Gene-Level Concordance and Methodological Constraints in Blood Transcriptomic and DNA Methylation Studies of Parkinson’s Disease": Code files: process_rnaseq.py

```
#!/usr/bin/env python3
"""
Process GSE165083-GPL11154 as Expression (RNA-seq) Data
========================================================

This script processes GSE165083-GPL11154 as expression (RNA-seq) data,
not methylation. It loads expression data from the series matrix file
or from backup files, extracts metadata, and saves processed parquet files.

NOTE: GSE165083-GPL11154 uses Illumina HiSeq 2000 (RNA-seq), not methylation arrays.

Author: Chiragh Dewan
Date: 2025
"""

import pandas as pd
import numpy as np
import logging
import sys
from pathlib import Path
import json
import re

# Setup logging
logging.basicConfig(
    level=logging.INFO,
    format='%(asctime)s - %(levelname)s - %(message)s',
    handlers=[
        logging.FileHandler('process_gse165083_gpl11154_expression.log'),
        logging.StreamHandler(sys.stdout)
    ]
)
logger = logging.getLogger(__name__)


def load_expression_from_series_matrix():
    """
    Load expression data from GSE165083-GPL11154 series matrix file.
    
    Returns:
        Tuple of (expression_df, sample_ids) or (None, None) if not found
    """
    logger.info("Attempting to load expression data from series matrix...")
    
    series_file = Path('raw_data/GSE165083-GPL11154_series_matrix.txt')
    if not series_file.exists():
        logger.warning(f"Series matrix file not found: {series_file}")
        return None, None
    
    try:
        with open(series_file, 'r', encoding='utf-8', errors='ignore') as f:
            lines = f.readlines()
        
        # Find where data table starts (after all the ! lines)
        data_start_idx = None
        for i, line in enumerate(lines):
            if not line.startswith('!') and line.strip():
                data_start_idx = i
                break
        
        if data_start_idx is None:
            logger.warning("Could not find data table in series matrix")
            return None, None
        
        # Extract sample IDs from header
        header_line = lines[data_start_idx]
        sample_ids = header_line.strip().split('\t')[1:]  # Skip first column (probe/gene ID)
        sample_ids = [sid.strip('"') for sid in sample_ids]
        
        logger.info(f"Found {len(sample_ids)} samples in series matrix")
        
        # Read expression data (skip header lines, read from data_start_idx)
        # Try to read as CSV starting from data_start_idx
        expr_df = pd.read_csv(
            series_file,
            skiprows=data_start_idx,
            sep='\t',
            index_col=0,
            low_memory=False
        )
        
        # Clean column names (remove quotes)
        expr_df.columns = [col.strip('"') for col in expr_df.columns]
        
        # Check if we actually got data (not just headers)
        # If only 1 row or empty, the series matrix has no data
        if expr_df.empty or expr_df.shape[0] <= 1:
            logger.warning(f"Series matrix contains no expression data (only {expr_df.shape[0]} rows)")
            logger.warning("This is expected - series matrix files often only contain metadata headers")
            return None, sample_ids
        
        logger.info(f"Loaded expression data: {expr_df.shape}")
        logger.info(f"Sample IDs: {list(expr_df.columns[:5])}...")
        
        return expr_df, sample_ids
        
    except Exception as e:
        logger.error(f"Error loading expression data from series matrix: {e}")
        import traceback
        logger.debug(traceback.format_exc())
        return None, None


def load_expression_from_supplementary_files():
    """
    Load expression data from GEO supplementary files.
    
    For GSE165083-GPL11154, the expression data should be in a supplementary file
    with raw gene counts. The file is typically named something like:
    - GSE165083_GPL11154_*.txt or *.csv
    - Or in raw_data/GSE165083_RAW/ directory
    
    Returns:
        Expression DataFrame or None
    """
    logger.info("Looking for expression data in supplementary/raw data files...")
    
    # Possible locations for supplementary files
    import glob
    raw_data_dir = Path('raw_data')
    raw_165083_dir = Path('raw_data/GSE165083_RAW')
    gpl11154_dir = Path('raw_data/GSE165083-GPL11154')
    
    # Search for files matching patterns
    found_files = []
    
    # Search in GSE165083-GPL11154 directory (new folder for expression data)
    if gpl11154_dir.exists():
        patterns = [
            '*.txt',
            '*.csv',
            '*.tsv',
            '*count*.txt',
            '*count*.csv',
            '*count*.tsv',
            '*raw*.txt',
            '*raw*.csv',
            '*raw*.tsv',
        ]
        for pattern in patterns:
            for f in gpl11154_dir.glob(pattern):
                # Exclude series matrix file
                if 'series_matrix' not in f.name.lower():
                    found_files.append(f)
    
    # Search in raw_data directory (exclude series matrix file)
    if raw_data_dir.exists():
        patterns = [
            'GSE165083*GPL11154*.txt',
            'GSE165083*GPL11154*.csv',
            'GSE165083*GPL11154*.tsv',
        ]
        for pattern in patterns:
            for f in raw_data_dir.glob(pattern):
                # Exclude series matrix file
                if 'series_matrix' not in f.name.lower():
                    found_files.append(f)
    
    # Search in GSE165083_RAW directory
    if raw_165083_dir.exists():
        patterns = [
            '*GPL11154*.txt',
            '*GPL11154*.csv',
            '*GPL11154*.tsv',
            '*count*.txt',
            '*count*.csv',
            '*expression*.txt',
            '*expression*.csv',
        ]
        for pattern in patterns:
            found_files.extend(raw_165083_dir.glob(pattern))
    
    # Remove duplicates and non-files
    found_files = list(set([f for f in found_files if f.is_file()]))
    
    # Prioritize files with GSM IDs in the name or that are likely to have GSM column headers
    # Files with "GSM" or "raw_counts" in name are more likely to have GSM IDs
    def prioritize_file(f):
        name_lower = f.name.lower()
        if 'gsm' in name_lower or 'raw_counts' in name_lower:
            return 0  # Highest priority
        elif 'count' in name_lower:
            return 1  # Medium priority
        else:
            return 2  # Lower priority
    
    # Sort files by priority
    found_files = sorted(found_files, key=prioritize_file)
    
    if not found_files:
        logger.error("No supplementary expression data files found!")
        logger.error("")
        logger.error("=" * 80)
        logger.error("ACTION REQUIRED: Download expression data from GEO")
        logger.error("=" * 80)
        logger.error("")
        logger.error("For GSE165083-GPL11154 (RNA-seq), you need to download the")
        logger.error("supplementary file containing raw gene counts from GEO:")
        logger.error("")
        logger.error("1. Go to: https://www.ncbi.nlm.nih.gov/geo/query/acc.cgi?acc=GSE165083")
        logger.error("2. Find the GPL11154 platform section")
        logger.error("3. Download the supplementary file with gene counts")
        logger.error("4. Save it to: raw_data/GSE165083_RAW/ or raw_data/")
        logger.error("5. The file should contain gene IDs as rows and sample IDs (GSM*) as columns")
        logger.error("")
        logger.error("Alternatively, if you have raw FASTQ files, they need to be processed")
        logger.error("with STAR alignment and featureCounts to generate gene count matrices.")
        logger.error("")
        return None
    
    # Try to load the first found file
    for data_file in found_files:
        try:
            logger.info(f"Attempting to load: {data_file}")
            
            # Try different delimiters
            for sep in ['\t', ',', ' ']:
                try:
                    expr_df = pd.read_csv(data_file, sep=sep, index_col=0, low_memory=False)
                    if expr_df.shape[0] > 100 and expr_df.shape[1] > 10:  # Reasonable size for expression data
                        logger.info(f"Successfully loaded expression data: {expr_df.shape}")
                        logger.info(f"Using delimiter: {repr(sep)}")
                        
                        # Clean column names (remove quotes, whitespace)
                        expr_df.columns = [col.strip().strip('"') for col in expr_df.columns]
                        
                        # Verify it's expression data (not methylation)
                        sample_col = expr_df.columns[0] if len(expr_df.columns) > 0 else None
                        if sample_col:
                            sample_values = expr_df[sample_col].dropna()
                            if len(sample_values) > 0:
                                max_val = sample_values.max()
                                min_val = sample_values.min()
                                logger.info(f"Value range: [{min_val:.2f}, {max_val:.2f}]")
                                
                                # Expression data should have values > 1 (not 0-1 like methylation)
                                if 0 <= min_val <= 1 and 0 <= max_val <= 1:
                                    logger.warning("File appears to contain methylation data (0-1 range), not expression!")
                                    continue
                        
                        return expr_df
                except Exception as e:
                    continue
            
        except Exception as e:
            logger.warning(f"Error loading {data_file}: {e}")
            continue
    
    logger.error("Could not load expression data from any supplementary file")
    return None


def extract_metadata_from_series_matrix():
    """Extract metadata from GSE165083-GPL11154 series matrix file."""
    logger.info("Extracting metadata from GSE165083-GPL11154 series matrix...")
    
    series_file = Path('raw_data/GSE165083-GPL11154_series_matrix.txt')
    if not series_file.exists():
        logger.error("Series matrix file not found!")
        return None
    
    try:
        with open(series_file, 'r', encoding='utf-8', errors='ignore') as f:
            lines = f.readlines()
        
        # Extract sample IDs - use !Sample_geo_accession for GPL11154 samples
        sample_ids_line = None
        for line in lines:
            if line.startswith('!Sample_geo_accession'):
                sample_ids_line = line
                break
        
        if not sample_ids_line:
            logger.error("Could not find sample IDs in series matrix")
            return None
        
        sample_ids = sample_ids_line.strip().split('\t')[1:]
        sample_ids = [sid.strip('"').strip() for sid in sample_ids if sid.strip()]
        logger.info(f"Found {len(sample_ids)} sample IDs")
        
        # Extract sample characteristics
        disease_line = None
        sex_line = None
        tissue_line = None
        age_line = None
        batch_line = None
        
        for line in lines:
            if line.startswith('!Sample_characteristics_ch1'):
                parts = line.strip().split('\t')
                if len(parts) > 1:
                    first_value = parts[1].strip().strip('"')
                    # Check for "group:" which contains disease state (PD/Control)
                    if 'group:' in first_value.lower() and disease_line is None:
                        disease_line = line
                    elif 'disease' in first_value.lower() and disease_line is None:
                        disease_line = line
                    elif 'sex' in first_value.lower() and sex_line is None:
                        sex_line = line
                    elif 'tissue' in first_value.lower() and tissue_line is None:
                        tissue_line = line
                    elif 'age' in first_value.lower() and age_line is None:
                        age_line = line
                    elif 'batch' in first_value.lower() and batch_line is None:
                        batch_line = line
        
        # Parse disease state
        disease_values = []
        if disease_line:
            disease_values = [val.strip('"') for val in disease_line.strip().split('\t')[1:]]
        
        # Parse sex
        sex_values = []
        if sex_line:
            sex_values = [val.strip('"') for val in sex_line.strip().split('\t')[1:]]
        
        # Parse tissue
        tissue_values = []
        if tissue_line:
            tissue_values = [val.strip('"') for val in tissue_line.strip().split('\t')[1:]]
        
        # Parse age
        age_values = []
        if age_line:
            age_values = [val.strip('"') for val in age_line.strip().split('\t')[1:]]
        
        # Parse batch
        batch_values = []
        if batch_line:
            batch_values = [val.strip('"') for val in batch_line.strip().split('\t')[1:]]
        
        # Create metadata DataFrame
        metadata_data = []
        for i, sample_id in enumerate(sample_ids):
            # Extract disease state
            disease_state = 'Unknown'
            if i < len(disease_values):
                disease_val = disease_values[i]
                # Handle "group: PD" or "group: Control" format
                if 'group:' in disease_val.lower():
                    if 'control' in disease_val.lower():
                        disease_state = 'Control'
                    elif 'pd' in disease_val.lower():
                        disease_state = 'PD'
                elif 'control' in disease_val.lower() or 'healthy' in disease_val.lower():
                    disease_state = 'Control'
                elif 'pd' in disease_val.lower() or 'parkinson' in disease_val.lower():
                    disease_state = 'PD'
            
            # Extract sex
            sex = 'Unknown'
            if i < len(sex_values):
                sex_val = sex_values[i]
                # Remove prefix if present (e.g., "Sex: Male" -> "Male")
                sex_val = re.sub(r'^[^:]*:\s*', '', sex_val, flags=re.IGNORECASE)
                if 'male' in sex_val.lower():
                    sex = 'Male'
                elif 'female' in sex_val.lower():
                    sex = 'Female'
            
            # Extract tissue
            tissue = 'Unknown'
            if i < len(tissue_values):
                tissue = tissue_values[i]
                # Remove prefix if present
                tissue = re.sub(r'^[^:]*:\s*', '', tissue, flags=re.IGNORECASE)
            
            # Extract age
            age = 'Unknown'
            if i < len(age_values):
                age = age_values[i]
                # Remove prefix if present
                age = re.sub(r'^[^:]*:\s*', '', age, flags=re.IGNORECASE)
            
            # Extract batch
            batch = 'Unknown'
            if i < len(batch_values):
                batch = batch_values[i]
                # Remove prefix if present
                batch = re.sub(r'^[^:]*:\s*', '', batch, flags=re.IGNORECASE)
            
            metadata_data.append({
                'sample_id': sample_id,
                'disease_state': disease_state,
                'sex': sex,
                'tissue': tissue,
                'age': age,
                'batch': batch,
                'platform': 'Illumina HiSeq 2000',
                'data_type': 'expression'
            })
        
        metadata_df = pd.DataFrame(metadata_data)
        metadata_df = metadata_df.set_index('sample_id')
        
        logger.info(f"Created metadata for {len(metadata_df)} samples")
        logger.info(f"Disease states: {metadata_df['disease_state'].value_counts().to_dict()}")
        logger.info(f"Sex distribution: {metadata_df['sex'].value_counts().to_dict()}")
        
        return metadata_df
        
    except Exception as e:
        logger.error(f"Error extracting metadata: {e}")
        import traceback
        logger.debug(traceback.format_exc())
        return None


def standardize_sample_ids(sample_ids):
    """
    Standardize sample IDs to match metadata format.
    
    For GSE165083-GPL11154, sample IDs might be in format:
    - GSM5025781_9370847138_R04C02 -> GSM5025781
    - Or just GSM5025781
    
    Returns:
        List of standardized sample IDs
    """
    standardized = []
    for sid in sample_ids:
        # Extract GSM ID (first part before underscore)
        if '_' in str(sid):
            gsm_id = str(sid).split('_')[0]
        else:
            gsm_id = str(sid)
        standardized.append(gsm_id)
    return standardized


def match_samples_to_metadata(expr_df, metadata_df):
    """Match expression data samples to metadata."""
    logger.info("Matching samples to metadata...")
    
    # Get sample names from expression matrix
    expr_samples = list(expr_df.columns)
    logger.info(f"Expression samples: {len(expr_samples)}")
    
    # Standardize expression sample IDs
    expr_samples_std = standardize_sample_ids(expr_samples)
    
    # Get sample names from metadata
    metadata_samples = list(metadata_df.index)
    logger.info(f"Metadata samples: {len(metadata_samples)}")
    
    # Find matching samples
    matching_samples = []
    sample_mapping = {}  # Map standardized ID to original expression column name
    
    for i, expr_sample_std in enumerate(expr_samples_std):
        if expr_sample_std in metadata_samples:
            matching_samples.append(expr_sample_std)
            sample_mapping[expr_sample_std] = expr_samples[i]
        else:
            logger.warning(f"No metadata found for sample: {expr_samples[i]} (standardized: {expr_sample_std})")
    
    logger.info(f"Found {len(matching_samples)} matching samples")
    
    if len(matching_samples) == 0:
        logger.error("No matching samples found between expression data and metadata")
        return None, None
    
    # Filter expression matrix to matching samples
    # Map back to original column names
    expr_columns_to_keep = [sample_mapping[sid] for sid in matching_samples]
    expr_filtered = expr_df[expr_columns_to_keep].copy()
    
    # Rename columns to standardized IDs for consistency
    expr_filtered.columns = matching_samples
    
    # Filter metadata to matching samples
    metadata_filtered = metadata_df.loc[matching_samples].copy()
    
    logger.info(f"Filtered expression matrix: {expr_filtered.shape}")
    logger.info(f"Filtered metadata: {metadata_filtered.shape}")
    
    return expr_filtered, metadata_filtered


def apply_log2_if_needed(expr_df):
    """
    Apply log2 transformation if values are not already log-transformed.
    
    Expression data from RNA-seq is often in raw counts or normalized counts.
    If max value > 100, likely needs log2 transformation.
    """
    logger.info("Checking if log2 transformation is needed...")
    
    if expr_df.empty:
        return expr_df
    
    # Sample a column to check value range
    sample_col = expr_df.columns[0] if len(expr_df.columns) > 0 else None
    if sample_col is None:
        return expr_df
    
    sample_values = expr_df[sample_col].dropna()
    if len(sample_values) == 0:
        return expr_df
    
    max_val = sample_values.max()
    min_val = sample_values.min()
    
    logger.info(f"Value range: min={min_val:.2f}, max={max_val:.2f}")
    
    # If values are > 100, likely raw/normalized counts - apply log2
    # If values are negative, likely already log-transformed
    if max_val > 100 and min_val >= 0:
        logger.info("Applying log2 transformation (values appear to be raw/normalized counts)...")
        # Add pseudocount to avoid log(0)
        expr_df_log2 = np.log2(expr_df + 1)
        logger.info("Log2 transformation applied")
        return expr_df_log2
    elif min_val < 0:
        logger.info("Values appear to be already log-transformed (negative values present)")
        return expr_df
    else:
        logger.info("Values appear to be in appropriate range, no transformation needed")
        return expr_df


def main():
    """Main processing function."""
    logger.info("=" * 80)
    logger.info("Processing GSE165083-GPL11154 as Expression (RNA-seq) Data")
    logger.info("=" * 80)
    
    # Step 1: Load expression data
    logger.info("\nStep 1: Loading expression data...")
    expr_df, sample_ids = load_expression_from_series_matrix()
    
    if expr_df is None or expr_df.empty:
        logger.info("Expression data not found in series matrix, looking for supplementary files...")
        expr_df = load_expression_from_supplementary_files()
        if expr_df is None:
            logger.error("Could not load expression data from any source!")
            logger.error("Please download the supplementary file from GEO and place it in raw_data/")
            return
        # Get sample IDs from supplementary file columns
        sample_ids = list(expr_df.columns)
    
    logger.info(f"Loaded expression data: {expr_df.shape}")
    
    # Step 2: Apply log2 transformation if needed
    logger.info("\nStep 2: Checking log2 transformation...")
    expr_df = apply_log2_if_needed(expr_df)
    
    # Step 3: Extract metadata
    logger.info("\nStep 3: Extracting metadata...")
    metadata_df = extract_metadata_from_series_matrix()
    if metadata_df is None:
        logger.error("Failed to extract metadata")
        return
    
    # Step 4: Match samples
    logger.info("\nStep 4: Matching samples to metadata...")
    expr_filtered, metadata_filtered = match_samples_to_metadata(expr_df, metadata_df)
    if expr_filtered is None:
        logger.error("Failed to match samples to metadata")
        return
    
    # Step 5: Save processed data
    logger.info("\nStep 5: Saving processed data...")
    
    # Ensure results directory exists
    results_dir = Path('results')
    results_dir.mkdir(exist_ok=True)
    
    data_file = results_dir / 'gse165083-gpl11154_data.parquet'
    metadata_file = results_dir / 'gse165083-gpl11154_metadata.parquet'
    
    logger.info(f"Saving expression data to {data_file}")
    expr_filtered.to_parquet(data_file, compression='snappy')
    
    logger.info(f"Saving metadata to {metadata_file}")
    metadata_filtered.to_parquet(metadata_file, compression='snappy')
    
    # Also save to cache
    cache_dir = Path('cache')
    cache_dir.mkdir(exist_ok=True)
    
    cache_data_file = cache_dir / 'gse165083-gpl11154_data.parquet'
    cache_metadata_file = cache_dir / 'gse165083-gpl11154_metadata.parquet'
    
    logger.info(f"Saving to cache: {cache_data_file}")
    expr_filtered.to_parquet(cache_data_file, compression='snappy')
    metadata_filtered.to_parquet(cache_metadata_file, compression='snappy')
    
    # Step 6: Create summary
    logger.info("\nStep 6: Creating summary...")
    summary = {
        'dataset': 'GSE165083-GPL11154',
        'data_type': 'expression',
        'platform': 'Illumina HiSeq 2000',
        'data_shape': [expr_filtered.shape[0], expr_filtered.shape[1]],
        'metadata_shape': [metadata_filtered.shape[0], metadata_filtered.shape[1]],
        'data_file': str(data_file.absolute()),
        'metadata_file': str(metadata_file.absolute()),
        'format': 'parquet',
        'disease_states': metadata_filtered['disease_state'].value_counts().to_dict(),
        'sex_distribution': metadata_filtered['sex'].value_counts().to_dict(),
        'tissue': metadata_filtered['tissue'].value_counts().to_dict() if 'tissue' in metadata_filtered.columns else {},
        'processing_method': 'series_matrix_extraction',
        'log2_transformed': True
    }
    
    summary_file = results_dir / 'gse165083-gpl11154_summary.json'
    with open(summary_file, 'w') as f:
        json.dump(summary, f, indent=2)
    
    logger.info("=" * 80)
    logger.info("Processing completed successfully!")
    logger.info("=" * 80)
    logger.info(f"Final dataset: {expr_filtered.shape[0]} features × {expr_filtered.shape[1]} samples")
    logger.info(f"Disease states: {summary['disease_states']}")
    logger.info(f"Sex distribution: {summary['sex_distribution']}")
    logger.info(f"\nOutput files:")
    logger.info(f"  - Expression data: {data_file}")
    logger.info(f"  - Metadata: {metadata_file}")
    logger.info(f"  - Summary: {summary_file}")


if __name__ == "__main__":
    main()
```
