## Supplementary material for "Directional Gene-Level Concordance and Methodological Constraints in Blood Transcriptomic and DNA Methylation Studies of Parkinson’s Disease": Code files: R_DEPENDENCIES.md

````
# R / Bioconductor Dependencies

Tested with **R 4.2.3** and **Bioconductor 3.16**.

## CRAN packages

```r
install.packages(c(
  "data.table",
  "dplyr",
  "ggplot2",
  "readr",
  "tibble",
  "tidyr",
  "stringr",
  "matrixStats",
  "BiocManager"
))
```

## Bioconductor packages

```r
BiocManager::install(c(
  # Affymetrix expression
  "affy",
  "affyPLM",
  "oligo",
  "hgu133plus2.db",
  "hgu133a.db",
  "AnnotationDbi",

  # Illumina methylation
  "minfi",
  "IlluminaHumanMethylation450kmanifest",
  "IlluminaHumanMethylation450kanno.ilmn12.hg19",
  "IlluminaHumanMethylationEPICmanifest",
  "IlluminaHumanMethylationEPICanno.ilm10b4.hg19",

  # DMR calling
  "DMRcate",
  "DMRcatedata",
  "missMethyl",

  # Reference cell-type deconvolution
  "EpiDISH",
  "FlowSorted.Blood.450k",
  "FlowSorted.Blood.EPIC",

  # Annotation and visualization
  "ChIPseeker",
  "TxDb.Hsapiens.UCSC.hg19.knownGene",
  "TxDb.Hsapiens.UCSC.hg38.knownGene",
  "org.Hs.eg.db",

  # General
  "limma",
  "sva",
  "GEOquery"
))
```

## Convenience installers

The bundle includes two helper scripts:

```bash
Rscript R_scripts/install_r_packages.R   # CRAN + core Bioconductor
Rscript R_scripts/install_dmrcate.R      # DMRcate + companion data
```

## Genome builds used

| Modality / array       | Genome build | Annotation package(s) |
|------------------------|--------------|------------------------|
| Affymetrix expression  | hg19         | `hgu133plus2.db`, `hgu133a.db` |
| RNA-seq (GSE165083)    | hg38         | `org.Hs.eg.db`, `TxDb.Hsapiens.UCSC.hg38.knownGene` |
| Illumina 450k          | hg19         | `IlluminaHumanMethylation450kanno.ilmn12.hg19` |
| Illumina EPIC          | hg19         | `IlluminaHumanMethylationEPICanno.ilm10b4.hg19` |

## Session info

To reproduce the exact R environment, run after installation:

```r
sessionInfo()
```

and compare against the `sessionInfo` block in the paper's supplementary methods.
````
