## Supplementary material for "Directional Gene-Level Concordance and Methodological Constraints in Blood Transcriptomic and DNA Methylation Studies of Parkinson’s Disease": Code files: convert_cel_to_csv.R

```
#!/usr/bin/env Rscript
# Author: Chiragh Dewan
# Convert CEL files to CSV using R's affy package
# Usage: Rscript convert_cel_to_csv.R input.cel output.csv

library(affy)
library(utils)

# Get command line arguments
args <- commandArgs(trailingOnly = TRUE)

if (length(args) < 2) {
    stop("Usage: Rscript convert_cel_to_csv.R input.cel output.csv")
}

input_cel <- args[1]
output_csv <- args[2]

# Check if input file exists
if (!file.exists(input_cel)) {
    stop(paste("Input file does not exist:", input_cel))
}

tryCatch({
    # Read CEL file
    cat("Reading CEL file:", input_cel, "\n")
    cel_data <- ReadAffy(filenames = input_cel)
    
    # Extract intensities
    cat("Extracting intensities...\n")
    intensities <- exprs(cel_data)
    
    # Convert to data frame
    df <- data.frame(
        probe_id = rownames(intensities),
        intensity = as.numeric(intensities[,1]),
        stringsAsFactors = FALSE
    )
    
    # Write to CSV
    cat("Writing to CSV:", output_csv, "\n")
    write.csv(df, file = output_csv, row.names = FALSE, quote = FALSE)
    
    cat("Conversion completed successfully!\n")
    cat("Probes processed:", nrow(df), "\n")
    
}, error = function(e) {
    cat("Error during conversion:", e$message, "\n")
    quit(status = 1)
})
```
