## Supplementary material for "Directional Gene-Level Concordance and Methodological Constraints in Blood Transcriptomic and DNA Methylation Studies of Parkinson’s Disease": Code files: dmr_gene_mapping_redesigned.R

```
#!/usr/bin/env Rscript
# =============================================================================
# DMR → Gene & Regulatory Mapping in R (Redesigned with Standard Packages)
# =============================================================================
#
# This script maps differentially methylated regions (DMRs) to:
# - Genes (promoters, gene bodies, UTRs, introns) via EnsDb/ChIPseeker
# - CpG context (island/shore/shelf/open sea) via distance computation
# - Nearest genes (via EnsDb TSS coordinates, handled by ChIPseeker)
#
# REDESIGN NOTES:
# - Uses logger package for logging (replaces custom logging)
# - Uses standard dplyr/tidyr patterns throughout
# - Only uses custom code where packages cannot provide functionality
# - ChIPseeker configured to use ENSEMBL IDs (not ENTREZ) for consistency
#
# Outputs:
# - *_dmr_gene_mapping_summary.csv: one row per DMR (annotation summary)
# - *_dmr_gene_mapping_detailed.csv: one row per DMR × feature overlap
# - *_dmr_gene_mapping.json: JSON records for downstream modules
# - *_dmr_gene_mapping_qc.csv: QC metrics per dataset
# - *_dmr_cpg_context.csv: CpG context annotations (island/shore/shelf/open sea)
# - *_metadata.json: Per-dataset metadata including promoter model used
#
# COORDINATE SYSTEM:
# ==================
# R/Bioconductor uses 1-based, closed intervals: [start, end]
# All genomic coordinates in this script follow this convention.
# Input DMR files are expected to use 1-based inclusive coordinates.
# Output tables report coordinates as 1-based inclusive.
#
# Author: Chiragh Dewan (redesigned with standard packages)
# Year: 2025
# =============================================================================

# 0. Package setup
# =============================================================================
# Fix: Use only user library to avoid conflicts with system library (old package versions)
# This must be done BEFORE checking for packages
# On Windows, user library is typically in AppData\Local\R\win-library\R.version
user_lib <- Sys.getenv("R_LIBS_USER")
if (user_lib == "") {
  # Default Windows user library location
  user_lib <- file.path(Sys.getenv("USERPROFILE"), "AppData", "Local", "R", "win-library", paste0(R.version$major, ".", R.version$minor))
}
if (dir.exists(user_lib)) {
  # Remove system library from paths to prevent loading old versions
  .libPaths(c(user_lib))
}

# CRITICAL: Unload S4Vectors and dependent packages VERY EARLY to avoid version conflicts
# This must happen before any package loading attempts
# Check if S4Vectors is loaded and if it's the wrong version
s4vectors_loaded <- isNamespaceLoaded("S4Vectors") || "package:S4Vectors" %in% search()
s4vectors_version_ok <- FALSE
if (s4vectors_loaded) {
  tryCatch({
    s4v_version <- as.character(packageVersion("S4Vectors"))
    # Check if version is >= 0.47.6
    version_parts <- as.numeric(strsplit(s4v_version, "\\.")[[1]])
    if (length(version_parts) >= 2) {
      major <- version_parts[1]
      minor <- version_parts[2]
      patch <- if (length(version_parts) >= 3) version_parts[3] else 0
      version_num <- major * 10000 + minor * 100 + patch
      s4vectors_version_ok <- version_num >= 476  # 0.47.6 = 476
    }
  }, error = function(e) {
    s4vectors_version_ok <<- FALSE
  })
}

if (s4vectors_loaded && !s4vectors_version_ok) {
  cat("WARNING: Old S4Vectors version detected. Attempting to unload and reload correct version...\n")
  # Detach from search path first
  if ("package:S4Vectors" %in% search()) {
    tryCatch(detach("package:S4Vectors", unload = TRUE, force = TRUE), error = function(e) NULL)
  }
  # Unload namespace
  if (isNamespaceLoaded("S4Vectors")) {
    tryCatch(unloadNamespace("S4Vectors"), error = function(e) NULL)
  }
  # Also try to unload common packages that depend on S4Vectors
  common_dependents <- c("GenomicRanges", "IRanges", "GenomicFeatures", "GenomeInfoDb", 
                         "rtracklayer", "ensembldb", "ChIPseeker", "annotatr")
  for (pkg in common_dependents) {
    if (paste0("package:", pkg) %in% search()) {
      tryCatch(detach(paste0("package:", pkg), unload = TRUE, force = TRUE), error = function(e) NULL)
    }
    if (isNamespaceLoaded(pkg)) {
      tryCatch(unloadNamespace(pkg), error = function(e) NULL)
    }
  }
  # Force garbage collection to help unload
  gc()
}

if (!requireNamespace("BiocManager", quietly = TRUE)) {
  install.packages("BiocManager")
}

# Core required packages (always needed)
core_required <- c(
  # Genomic packages
  "GenomicRanges", "IRanges", "rtracklayer", "annotatr",
  "ChIPseeker",
  "jsonlite", "dplyr", "tidyr", "tibble", "GenomicFeatures", "GenomeInfoDb",
  "ensembldb",
  "rlang",  # Required for .data pronoun in dplyr
  "logger"  # For logging
)
# EnsDb packages are checked conditionally in get_gene_features() based on genome build
# Only the EnsDb version for the actual build being used is required

# Optional packages for file reading
optional_file_packages <- c(
  "readr",       # For CSV reading (faster than base read.csv)
  "arrow"        # For Parquet file reading
)

# Fix C1: Removed "hiAnnotator" - it's not used in this version of the script
optional_packages <- optional_file_packages  # File reading packages only

# Check for missing core required packages and fail with clear error
# Fix: Handle version conflicts by checking if packages can actually be used
core_missing <- character(0)
for (pkg in core_required) {
  # First check if package is installed
  installed <- pkg %in% rownames(installed.packages())
  if (!installed) {
    core_missing <- c(core_missing, pkg)
    next
  }
  
  # Try to load it - if it fails due to version conflict, that's a different issue
  loaded <- tryCatch({
    suppressPackageStartupMessages(requireNamespace(pkg, quietly = TRUE))
    TRUE
  }, error = function(e) {
    # If it's a version conflict error, the package is installed but can't load
    # This is a dependency issue that needs to be resolved
    if (grepl("is loaded, but.*is required", e$message) || grepl("was found, but.*is required", e$message)) {
      # Package is installed but version conflict - this is a dependency issue
      # Provide clear instructions
      if (grepl("S4Vectors", e$message)) {
        stop(paste0(
          "S4Vectors version conflict detected!\n\n",
          "Error: ", e$message, "\n\n",
          "SOLUTION: In RStudio, please run the following commands in the console BEFORE sourcing this script:\n\n",
          "  # Detach old S4Vectors and dependent packages\n",
          "  if ('package:S4Vectors' %in% search()) detach('package:S4Vectors', unload=TRUE, force=TRUE)\n",
          "  if (isNamespaceLoaded('S4Vectors')) unloadNamespace('S4Vectors')\n",
          "  # Also detach common dependents\n",
          "  for (pkg in c('GenomicRanges', 'IRanges', 'GenomicFeatures', 'GenomeInfoDb')) {\n",
          "    if (paste0('package:', pkg) %in% search()) detach(paste0('package:', pkg), unload=TRUE, force=TRUE)\n",
          "  }\n",
          "  # Then source the script\n",
          "  source('D:/Parkinson/run_dmr_mapping.R')\n\n",
          "Alternatively, restart RStudio (Session -> Restart R) and then source the script."
        ))
      } else {
        stop(sprintf("Package version conflict: %s. Error: %s\n\nThis usually means an old package version is loaded from the system library.\nTry restarting R/RStudio or update packages in the system library.", pkg, e$message))
      }
    }
    FALSE
  })
  if (!loaded) {
    core_missing <- c(core_missing, pkg)
  }
}
if (length(core_missing) > 0) {
  bioc_pkgs <- core_missing[core_missing %in% c("GenomicRanges", "IRanges", "rtracklayer", "annotatr", "ChIPseeker", "GenomicFeatures", "GenomeInfoDb", "ensembldb")]
  cran_pkgs <- core_missing[core_missing %in% c("jsonlite", "dplyr", "tidyr", "tibble", "rlang", "logger")]
  stop(sprintf(
    "ERROR: Required packages are missing: %s\n\nPlease install them using:\n  BiocManager::install(c(%s))\n  install.packages(c(%s))\n\nSee README.md for installation instructions.\nNote: EnsDb packages are checked conditionally based on genome build.",
    paste(core_missing, collapse = ", "),
    if (length(bioc_pkgs) > 0) paste(sprintf('"%s"', bioc_pkgs), collapse = ", ") else "character(0)",
    if (length(cran_pkgs) > 0) paste(sprintf('"%s"', cran_pkgs), collapse = ", ") else "character(0)"
  ))
}

# Check optional packages
missing_optional <- optional_packages[!sapply(optional_packages, requireNamespace, quietly = TRUE)]
if (length(missing_optional) > 0) {
  cat(sprintf("NOTE: Optional packages not available (will use fallback): %s\n", 
              paste(missing_optional, collapse = ", ")))
}

suppressPackageStartupMessages({
  # CRITICAL: Load S4Vectors first from user library to ensure correct version
  # This must happen before loading any packages that depend on it
  if (!"package:S4Vectors" %in% search() && !isNamespaceLoaded("S4Vectors")) {
    # Explicitly load from user library
    if (dir.exists(user_lib)) {
      s4v_path <- file.path(user_lib, "S4Vectors")
      if (dir.exists(s4v_path)) {
        library(S4Vectors, lib.loc = user_lib)
      } else {
        library(S4Vectors)
      }
    } else {
      library(S4Vectors)
    }
  }
  
  # Verify S4Vectors version after loading
  tryCatch({
    s4v_version <- as.character(packageVersion("S4Vectors"))
    version_parts <- as.numeric(strsplit(s4v_version, "\\.")[[1]])
    if (length(version_parts) >= 2) {
      major <- version_parts[1]
      minor <- version_parts[2]
      patch <- if (length(version_parts) >= 3) version_parts[3] else 0
      version_num <- major * 10000 + minor * 100 + patch
      if (version_num < 476) {
        stop(sprintf("S4Vectors version %s is too old (need >= 0.47.6). Please update: BiocManager::install('S4Vectors')", s4v_version))
      }
    }
  }, error = function(e) {
    if (grepl("too old", e$message)) {
      stop(e$message)
    }
  })
  
  library(rlang)  # Required for .data pronoun in dplyr
  library(GenomicRanges)
  library(IRanges)
  library(rtracklayer)
  library(annotatr)
  library(ensembldb)  # Base package only; specific EnsDb versions loaded per dataset
  library(ChIPseeker)
  library(GenomicFeatures)
  library(GenomeInfoDb)
  library(dplyr)
  library(tidyr)
  library(jsonlite)
  library(logger)
})

# Helper functions for IRanges Hits objects (compatible with newer IRanges versions)
# In newer IRanges (>= 2.44.0), queryHits/subjectHits are replaced with from()/to()
queryHits <- function(hits) {
  if (inherits(hits, "Hits")) {
    # Use new API (IRanges >= 2.44.0) - from() method
    return(IRanges::from(hits))
  }
  return(hits)
}

subjectHits <- function(hits) {
  if (inherits(hits, "Hits")) {
    # Use new API (IRanges >= 2.44.0) - to() method
    return(IRanges::to(hits))
  }
  return(hits)
}

# CRITICAL: Set ChIPseeker options BEFORE loading package
# This prevents ID mixing and annotation errors
options(ChIPseeker.downloadTxDb = FALSE)

# =============================================================================
# Region Type Priority Model
# =============================================================================

VALID_REGION_TYPES <- c(
  "PROMOTER",
  "EXON",
  "UTR5",
  "UTR3",
  "INTRON",
  "NEAREST",
  "INTERGENIC",
  "UNSUPPORTED_CHR"  # Fix A1: Add UNSUPPORTED_CHR to preserve it through the pipeline
)

region_priority <- c(
  "PROMOTER" = 1,
  "EXON" = 2,
  "UTR5" = 3,
  "UTR3" = 4,
  "INTRON" = 5,
  "NEAREST" = 6,
  "INTERGENIC" = 7,
  "UNSUPPORTED_CHR" = 8  # Fix: Lowest priority - ensures unsupported chromosomes are never chosen as primary
) 

# =============================================================================
# CpG Context Model
# =============================================================================

cpg_context_priority <- c(
  "CGI_ISLAND" = 1,
  "CGI_SHORE" = 2,
  "CGI_SHELF" = 3,
  "OPEN_SEA" = 4
)

# Promoter window models (used by ChIPseeker::annotatePeak)
PROMOTER_WINDOWS <- list(
  narrow = c(-1000, 100),
  standard = c(-2000, 500),
  broad = c(-5000, 500)
)

# =============================================================================
# 1. Logging (using logger package)
# =============================================================================

# Initialize logger with file and console output
init_logging <- function(log_to_file = TRUE, dataset_name = NULL) {
  logger::log_threshold(logger::INFO)
  
  if (log_to_file) {
    log_dir <- file.path("logs", "dmr_gene_mapping")
    dir.create(log_dir, recursive = TRUE, showWarnings = FALSE)
    timestamp <- format(Sys.time(), "%Y%m%d_%H%M%S")
    
    if (!is.null(dataset_name) && nzchar(dataset_name)) {
      log_file <- file.path(log_dir, sprintf("dmr_gene_mapping_%s_%s.log", dataset_name, timestamp))
    } else {
      log_file <- file.path(log_dir, sprintf("dmr_gene_mapping_%s.log", timestamp))
    }
    
    # Fix A4: Use appender_tee() for proper file + console logging
    # logger::appender_tee() writes to both file and console
    logger::log_appender(logger::appender_tee(log_file))
    logger::log_info(sprintf("Logging initialized, file: %s", log_file))
  } else {
    # Console only if file logging disabled
    logger::log_appender(logger::appender_console)
  }
}

# Convenience wrapper functions
log_message <- function(msg, level = "INFO") {
  switch(level,
    "INFO" = logger::log_info(msg),
    "WARNING" = logger::log_warn(msg),
    "ERROR" = logger::log_error(msg),
    "DEBUG" = logger::log_debug(msg),
    logger::log_info(msg)
  )
}

# =============================================================================
# 2. Helper Functions
# =============================================================================

# Safe JSON export with error handling
# Recursively simplify complex objects to basic R types for JSON serialization
simplify_for_json <- function(obj, max_depth = 50, current_depth = 0) {
  if (current_depth > max_depth) {
    return("... (max depth exceeded)")
  }
  
  if (is.null(obj)) {
    return(NULL)
  } else if (isS4(obj)) {
    # Convert S4 objects to lists
    tryCatch({
      as.list(obj)
    }, error = function(e) {
      list(class = class(obj)[1], error = "Could not convert S4 object")
    })
  } else if (is.list(obj)) {
    # Recursively simplify list elements
    lapply(obj, function(item) {
      simplify_for_json(item, max_depth, current_depth + 1)
    })
  } else if (is.data.frame(obj)) {
    # Convert data frames to lists of lists
    lapply(seq_len(nrow(obj)), function(i) {
      as.list(obj[i, , drop = FALSE])
    })
  } else if (is.atomic(obj)) {
    # Keep atomic vectors as-is
    obj
  } else {
    # Fallback for unknown types
    as.character(obj)
  }
}

safe_to_json <- function(x, file) {
  tryCatch({
    # Simplify the structure first to avoid circular references
    x_simple <- simplify_for_json(x, max_depth = 20)
    
    # Write JSON with increased limits
    old_expressions <- getOption("expressions")
    options(expressions = 500000)
    on.exit(options(expressions = old_expressions))
    
    json_str <- jsonlite::toJSON(x_simple, pretty = TRUE, auto_unbox = TRUE, null = "null")
    writeLines(json_str, file)
    return(TRUE)
  }, error = function(e) {
    log_message(sprintf("ERROR: Failed to write JSON to %s: %s", file, e$message), level = "ERROR")
    # Final fallback: write a minimal JSON structure
    tryCatch({
      minimal_json <- list(
        error = "JSON serialization failed",
        message = e$message,
        note = "See CSV files for data"
      )
      jsonlite::write_json(minimal_json, file, pretty = TRUE, auto_unbox = TRUE)
      log_message(sprintf("WARNING: Wrote minimal error JSON to %s", file), level = "WARNING")
      return(TRUE)
    }, error = function(e2) {
      log_message(sprintf("ERROR: Could not write any JSON to %s: %s", file, e2$message), level = "ERROR")
      return(FALSE)
    })
  })
}

# =============================================================================
# 3. Load gene features using EnsDb
# =============================================================================

CACHE_DIR <- file.path("results/dmr_gene_mapping", "cache")
dir.create(CACHE_DIR, recursive = TRUE, showWarnings = FALSE)
cache_save <- function(data, cache_key, metadata = NULL) {
  cache_file <- file.path(CACHE_DIR, paste0(cache_key, ".rds"))
  tryCatch({
    saveRDS(list(data = data, metadata = metadata), cache_file)
  }, error = function(e) {
    log_message(sprintf("WARNING: Could not save cache: %s", e$message), level = "WARNING")
  })
}

# Helper function to check seqinfo compatibility (replacement for GenomeInfoDb::compatibleSeqinfo)
check_seqinfo_compatible <- function(si1, si2) {
  if (is.null(si1) || is.null(si2)) return(FALSE)
  tryCatch({
    same_seqlevels <- all(seqlevels(si1) == seqlevels(si2))
    same_genome <- all(genome(si1) == genome(si2))
    same_seqlevels && same_genome
  }, error = function(e) FALSE)
}

cache_load <- function(cache_key, validate_fn = NULL) {
  cache_file <- file.path(CACHE_DIR, paste0(cache_key, ".rds"))
  if (file.exists(cache_file)) {
    tryCatch({
      cached <- readRDS(cache_file)
      # Handle both list format {data, metadata} and direct object format
      if (is.list(cached) && !is.null(cached$data)) {
        cached_data <- cached$data
        cached_meta <- if (!is.null(cached$metadata)) cached$metadata else list()
      } else {
        # Direct object (not wrapped in list)
        cached_data <- cached
        cached_meta <- list()
      }
      
      # Fix: Validate GRanges objects have expected structure (not just metadata)
      # Fix C2: Allow empty GRanges (valid for zero-DMR scenarios), only check for structural corruption
      if (inherits(cached_data, "GRanges") || (is.list(cached_data) && any(sapply(cached_data, inherits, "GRanges")))) {
        if (inherits(cached_data, "GRanges")) {
          # Check for structural corruption (NA values), but allow empty GRanges
          if (length(cached_data) > 0 && (any(is.na(seqnames(cached_data))) || any(is.na(start(cached_data))))) {
            log_message(sprintf("Cache validation failed for %s (corrupted GRanges); regenerating...", cache_key), level = "WARNING")
            return(NULL)
          }
          # length == 0 is allowed (valid empty result)
          if (length(cached_data) == 0) {
            log_message(sprintf("Cache contains empty GRanges for %s (valid for zero-result scenarios)", cache_key), level = "INFO")
          }
        } else {
          # List of GRanges
          for (i in seq_along(cached_data)) {
            if (inherits(cached_data[[i]], "GRanges")) {
              # Check for structural corruption, but allow empty GRanges
              if (length(cached_data[[i]]) > 0 && (any(is.na(seqnames(cached_data[[i]]))) || any(is.na(start(cached_data[[i]]))))) {
                log_message(sprintf("Cache validation failed for %s (corrupted GRanges in list); regenerating...", cache_key), level = "WARNING")
                return(NULL)
              }
              # length == 0 is allowed
            }
          }
        }
      }
      
      # Run validation if provided
      if (!is.null(validate_fn)) {
        if (!validate_fn(cached_data, cached_meta)) {
          return(NULL)
        }
      }
      return(cached_data)
    }, error = function(e) {
      log_message(sprintf("WARNING: Cache file corrupted: %s", e$message), level = "WARNING")
      return(NULL)
    })
  }
  return(NULL)
}

get_gene_features <- function(genome_build = NULL, ensdb = NULL, use_cache = TRUE) {
  # CRITICAL: Only one EnsDb version is loaded per dataset to prevent coordinate mismatches
  # v75 (GRCh37/hg19) and v86 (GRCh38/hg38) use different genome builds and must not be mixed
  if (is.null(ensdb)) {
    if (is.null(genome_build)) {
      stop("genome_build parameter is required. Must be 'hg19' or 'hg38'")
    } else if (genome_build == "hg19") {
      if (!requireNamespace("EnsDb.Hsapiens.v75", quietly = TRUE)) {
        stop("EnsDb.Hsapiens.v75 package is required for hg19 datasets")
      }
      ensdb <- EnsDb.Hsapiens.v75::EnsDb.Hsapiens.v75
      log_message("Using EnsDb.Hsapiens.v75 (GRCh37/hg19) - only this version will be used for this dataset", level = "INFO")
    } else if (genome_build == "hg38") {
      if (!requireNamespace("EnsDb.Hsapiens.v86", quietly = TRUE)) {
        stop("EnsDb.Hsapiens.v86 package is required for hg38 datasets")
      }
      ensdb <- EnsDb.Hsapiens.v86::EnsDb.Hsapiens.v86
      log_message("Using EnsDb.Hsapiens.v86 (GRCh38/hg38) - only this version will be used for this dataset", level = "INFO")
    } else {
      stop(sprintf("Unknown genome build: %s. Must be 'hg19' or 'hg38'", genome_build))
    }
  } else {
    # Validate that provided EnsDb matches expected genome build
    if (!is.null(genome_build)) {
      ensdb_genome <- tryCatch({
        si <- seqinfo(ensdb)
        gen <- genome(si)
        if (is.atomic(gen) && length(gen) > 0) {
          gen[1]
        } else if (is.list(gen) && length(gen) > 0) {
          gen[[1]]
        } else {
          NULL
        }
      }, error = function(e) NULL)
      expected_genomes <- if (genome_build == "hg19") c("GRCh37", "hg19") else c("GRCh38", "hg38")
      if (!is.null(ensdb_genome) && !ensdb_genome %in% expected_genomes) {
        stop(sprintf("Provided EnsDb genome build (%s) does not match expected genome_build (%s)", ensdb_genome, genome_build))
      }
    }
  }
  
  log_message("Loading gene features from EnsDb (Ensembl)...")
  
  # Extract EnsDb version with robust fallback
  ensdb_version <- tryCatch({
    # Try metadata first
    meta_df <- tryCatch({
      metadata(ensdb)
    }, error = function(e) {
      log_message(sprintf("WARNING: Failed to get metadata from EnsDb: %s", e$message), level = "WARNING")
      return(NULL)
    })
    
    # Ensure meta_df is a data frame
    if (!is.null(meta_df) && is.data.frame(meta_df) && nrow(meta_df) > 0) {
      # Use column indexing instead of $ to avoid potential issues
      if ("genome_build_version" %in% meta_df[["name"]]) {
        idx <- which(meta_df[["name"]] == "genome_build_version")
        if (length(idx) > 0) {
          version_val <- meta_df[["value"]][idx[1]]
          if (!is.null(version_val) && length(version_val) > 0 && version_val != "" && !is.na(version_val)) {
            # Don't return here - just assign and break out of this block
            ensdb_version_val <- version_val
    } else {
            ensdb_version_val <- NULL
          }
        } else {
          ensdb_version_val <- NULL
        }
      } else {
        ensdb_version_val <- NULL
      }
      
      if (is.null(ensdb_version_val) && "ensembl_version" %in% meta_df[["name"]]) {
        idx <- which(meta_df[["name"]] == "ensembl_version")
        if (length(idx) > 0) {
          version_val <- meta_df[["value"]][idx[1]]
          if (!is.null(version_val) && length(version_val) > 0 && version_val != "" && !is.na(version_val)) {
            ensdb_version_val <- version_val
          }
        }
      }
    }
    
    # Initialize version variable
    version_result <- NULL
    
    if (!is.null(meta_df) && is.data.frame(meta_df) && nrow(meta_df) > 0) {
      if (exists("ensdb_version_val") && !is.null(ensdb_version_val)) {
        version_result <- ensdb_version_val
      }
    }
    
    # Fallback: infer from genome build
    if (is.null(version_result)) {
      genome_val <- tryCatch({
        si <- seqinfo(ensdb)
        gen <- genome(si)
        if (is.atomic(gen) && length(gen) > 0) {
          gen[1]
        } else if (is.list(gen) && length(gen) > 0) {
          gen[[1]]
      } else {
          NULL
        }
      }, error = function(e) NULL)
      if (!is.null(genome_val) && genome_val != "" && !is.na(genome_val)) {
        if (genome_val %in% c("GRCh37", "hg19")) {
          version_result <- "GRCh37"
        } else if (genome_val %in% c("GRCh38", "hg38")) {
          version_result <- "GRCh38"
        }
      }
    }
    
    # Final fallback: try package name
    if (is.null(version_result)) {
      pkg_name <- tryCatch(attr(ensdb, "package"), error = function(e) NULL)
      if (!is.null(pkg_name)) {
        if (grepl("v75", pkg_name)) {
          version_result <- "GRCh37"
        } else if (grepl("v86", pkg_name)) {
          version_result <- "GRCh38"
        }
      }
    }
    
    # Final fallback: default based on genome_build argument
    if (is.null(version_result)) {
      if (!is.null(genome_build)) {
        log_message(sprintf("WARNING: Cannot determine EnsDb version from metadata. Defaulting to '%s' based on genome_build argument.", genome_build), level = "WARNING")
        version_result <- if (genome_build == "hg19") "GRCh37" else "GRCh38"
      } else {
        log_message("WARNING: Cannot determine EnsDb version and genome_build is NULL. Defaulting to 'GRCh38'.", level = "WARNING")
        version_result <- "GRCh38"
      }
    }
    
    # Return the final result (this becomes the value of ensdb_version)
    version_result
    }, error = function(e) {
    # Fix CRITICAL 2: Remove hard stop, default based on genome_build
    if (!is.null(genome_build)) {
      log_message(sprintf("WARNING: Failed to extract EnsDb version: %s. Defaulting to '%s' based on genome_build argument.", e$message, genome_build), level = "WARNING")
      if (genome_build == "hg19") "GRCh37" else "GRCh38"
    } else {
      log_message(sprintf("WARNING: Failed to extract EnsDb version: %s. Defaulting to 'GRCh38'.", e$message), level = "WARNING")
      "GRCh38"
    }
  })
  
  if (use_cache) {
    cache_key <- if (!is.null(genome_build)) {
      paste0("gene_features_", genome_build)
    } else {
      "gene_features_default"
    }
    
    log_message(sprintf("Loading gene features from cache (key: %s)...", cache_key))
    # Fix Issue 3: Strengthen validation to check class and structure explicitly
    validate_fn <- function(cached_data, cached_meta) {
      # Check that cached_data is a list
      if (!is.list(cached_data)) {
        log_message(sprintf("Cache validation failed (cached_data is %s, not a list); regenerating...", class(cached_data)[1]), level = "WARNING")
        return(FALSE)
      }
      
      # Check required fields exist
      required_fields <- c("transcripts", "ensdb")
      has_required_fields <- all(required_fields %in% names(cached_data))
      if (!has_required_fields) {
        log_message("Cache validation failed (missing required fields); regenerating...", level = "WARNING")
        return(FALSE)
      }
      
      # Check that ensdb is actually an EnsDb object
      # Use tryCatch to handle case where cached_data$ensdb might fail
      ensdb_check <- tryCatch({
        inherits(cached_data$ensdb, "EnsDb")
      }, error = function(e) {
        log_message(sprintf("Cache validation failed (error accessing cached_data$ensdb: %s); regenerating...", e$message), level = "WARNING")
        return(FALSE)
      })
      if (!ensdb_check) {
        log_message("Cache validation failed (ensdb is not an EnsDb object); regenerating...", level = "WARNING")
        return(FALSE)
      }
      
      # Check that transcripts is a GRanges object
      transcripts_check <- tryCatch({
        inherits(cached_data$transcripts, "GRanges")
      }, error = function(e) {
        log_message(sprintf("Cache validation failed (error accessing cached_data$transcripts: %s); regenerating...", e$message), level = "WARNING")
        return(FALSE)
      })
      if (!transcripts_check) {
        log_message("Cache validation failed (transcripts is not a GRanges object); regenerating...", level = "WARNING")
        return(FALSE)
      }
      
      # Check seqinfo compatibility if ensdb is provided
      if (!is.null(cached_data$ensdb) && !is.null(ensdb)) {
        seqinfo_check <- tryCatch({
          cached_si <- seqinfo(cached_data$ensdb)
          current_si <- seqinfo(ensdb)
          # Simple compatibility check: same seqlevels and genome
          same_seqlevels <- all(seqlevels(cached_si) == seqlevels(current_si))
          same_genome <- all(genome(cached_si) == genome(current_si))
          same_seqlevels && same_genome
        }, error = function(e) {
          log_message(sprintf("Cache validation failed (error checking seqinfo compatibility: %s); regenerating...", e$message), level = "WARNING")
          return(FALSE)
        })
        if (!seqinfo_check) {
          log_message("Cached gene features are stale (seqinfo incompatible); regenerating...", level = "WARNING")
          return(FALSE)
        }
      }
      return(TRUE)
    }
    
    cached_data <- cache_load(cache_key, validate_fn = validate_fn)
    if (!is.null(cached_data)) {
      log_message("Successfully loaded gene features from cache")
      return(cached_data)
    }
  }
  
  log_message("Extracting transcripts...")
  transcripts_gr <- transcripts(ensdb, columns = c("tx_id", "gene_id", "gene_name"))
  
  result <- list(
    ensdb = ensdb,
    transcripts = transcripts_gr,
    ensdb_version = ensdb_version
  )
  
  if (use_cache) {
    cache_save(result, cache_key, metadata = list(ensdb_version = ensdb_version))
  }
  
  return(result)
}

# =============================================================================
# 4. Convert EnsDb to TxDb for ChIPseeker
# =============================================================================

get_txdb_for_chipseeker <- function(ensdb, ensdb_version, genome_build = NULL, dataset_name = NULL) {
  # Fix Issue 1: Use authoritative genome_build if provided
  if (!is.null(genome_build)) {
    genome_build_val <- genome_build
  } else {
    genome_build_val <- tryCatch({
      genome_val <- genome(seqinfo(ensdb))[1]
      if (genome_val %in% c("GRCh37", "hg19")) "hg19" else "hg38"
    }, error = function(e) "hg38")
  }
  
  # Fix Issue 2: Cache key includes EnsDb version to prevent reuse across different EnsDb versions
  # Use ensdb_version if available, otherwise fall back to genome_build_val
  cache_id_build <- if (!is.null(ensdb_version) && ensdb_version != "" && ensdb_version != "unknown") {
    ensdb_version
  } else {
    genome_build_val
  }
  
  # Fix Issue 16: Cache per dataset (cache_key = paste0(dataset_name, "_", ensdb_version or genome_build))
  if (!is.null(dataset_name)) {
    cache_file <- file.path(CACHE_DIR, paste0("txdb_", dataset_name, "_", cache_id_build, ".rds"))
  } else {
    cache_file <- file.path(CACHE_DIR, paste0("txdb_", cache_id_build, ".rds"))
  }
  
  # Try to load from cache
  if (file.exists(cache_file)) {
    tryCatch({
      cached <- readRDS(cache_file)
      cached_txdb <- if (!is.null(cached$txdb)) cached$txdb else cached
      
      cached_seqinfo <- tryCatch(seqinfo(cached_txdb), error = function(e) NULL)
      current_seqinfo <- seqinfo(ensdb)
      
      cached_tx_count <- tryCatch(length(GenomicFeatures::transcripts(cached_txdb)), error = function(e) NULL)
      current_tx_count <- tryCatch(length(ensembldb::transcripts(ensdb)), error = function(e) NULL)
      
      # Fix: More comprehensive EnsDb vs TxDb seqinfo validation
      # compatibleSeqinfo() alone misses: identical names with different lengths,
      # mismatched circularity flags, PATCH/ALT contigs, missing genome field
      seqinfo_compatible <- if (!is.null(cached_seqinfo)) check_seqinfo_compatible(cached_seqinfo, current_seqinfo) else FALSE
      
      if (!is.null(cached_seqinfo)) {
        # Additional checks: chromosome set, lengths, genome build strings
        cached_chr <- seqlevels(cached_seqinfo)
        current_chr <- seqlevels(current_seqinfo)
        chr_match <- setequal(cached_chr, current_chr)
        
        cached_genome <- tryCatch(genome(cached_seqinfo)[1], error = function(e) NULL)
        current_genome <- tryCatch(genome(current_seqinfo)[1], error = function(e) NULL)
        genome_match <- !is.null(cached_genome) && !is.null(current_genome) && cached_genome == current_genome
        
        # Check chromosome lengths match (for common chromosomes)
        common_chr <- intersect(cached_chr, current_chr)
        length_match <- TRUE
        if (length(common_chr) > 0) {
          cached_lengths <- seqlengths(cached_seqinfo)[common_chr]
          current_lengths <- seqlengths(current_seqinfo)[common_chr]
          length_match <- all(cached_lengths == current_lengths, na.rm = TRUE)
        }
        
        if (!seqinfo_compatible || !chr_match || !genome_match || !length_match) {
          log_message("Cached TxDb is stale (seqinfo incompatible); regenerating...", level = "WARNING")
      } else {
          # Fix Issue 4: Ignore transcript count entirely - seqinfo + chromosome intersection is sufficient
          # Transcript counts from EnsDb → TxDb differ regularly, not only patches
          # Seqinfo compatibility check above is sufficient validation
          log_message("Loaded TxDb from cache (seqinfo validated)")
        return(cached_txdb)
        }
      } else {
        # No cached seqinfo, regenerate
        log_message("Cached TxDb is stale (no seqinfo); regenerating...", level = "WARNING")
      }
    }, error = function(e) {
      # Mo4: Re-throw non-corruption errors (e.g., permission issues)
      if (grepl("permission|access|denied", e$message, ignore.case = TRUE)) {
        log_message(sprintf("ERROR: Cannot read TxDb cache file: %s", e$message), level = "ERROR")
        stop(e)
      }
      log_message(sprintf("Cache file corrupted, regenerating: %s", e$message), level = "WARNING")
    })
  }
  
  log_message("Converting EnsDb to TxDb for ChIPseeker...")
  
  # Use ensembldb::toTxDb() for clean conversion
  # With options(ChIPseeker.downloadTxDb = FALSE), ChIPseeker uses ENSEMBL IDs (not ENTREZ)
  if (exists("toTxDb", where = asNamespace("ensembldb"), mode = "function")) {
    txdb <- ensembldb::toTxDb(ensdb)
    log_message("Successfully converted EnsDb to TxDb using ensembldb::toTxDb()")
    
    # Fix CRITICAL 4: Prune TxDb to intersection of chromosomes with EnsDb before caching
    ensdb_seqlevels <- seqlevels(ensdb)
    txdb_seqlevels <- seqlevels(txdb)
    common_seqlevels <- intersect(ensdb_seqlevels, txdb_seqlevels)
    if (length(common_seqlevels) < length(txdb_seqlevels)) {
      txdb <- keepSeqlevels(txdb, common_seqlevels, pruning.mode = "tidy")
      log_message(sprintf("Pruned TxDb to %d common chromosomes with EnsDb", length(common_seqlevels)), level = "INFO")
    }
    
    tryCatch({
      saveRDS(list(
        txdb = txdb, 
        metadata = list(ensdb_version = ensdb_version)
      ), cache_file)
      log_message(sprintf("Cached TxDb to %s", cache_file))
    }, error = function(e) {
      log_message(sprintf("WARNING: Could not save TxDb cache: %s", e$message), level = "WARNING")
    })
  } else {
    # Fallback: Extract transcripts and create TxDb from GRanges
    log_message("ensembldb::toTxDb() not available. Using fallback method: extracting transcripts and creating TxDb from GRanges...", level = "WARNING")
    transcripts_gr <- transcripts(ensdb, columns = c("tx_id", "gene_id", "gene_name", "tx_biotype"))
    # makeTxDbFromGRanges requires a "type" metadata column
    mcols(transcripts_gr)$type <- "transcript"
    # Use txdbmaker package (GenomicFeatures >= 1.61.1 moved this function)
    if (requireNamespace("txdbmaker", quietly = TRUE)) {
      txdb <- txdbmaker::makeTxDbFromGRanges(transcripts_gr)
    } else {
      stop("txdbmaker package is required for EnsDb to TxDb conversion. Please install it: BiocManager::install('txdbmaker')")
    }
    log_message("Successfully created TxDb from EnsDb transcripts using makeTxDbFromGRanges()")
    
    # Prune TxDb to intersection of chromosomes with EnsDb before caching
    ensdb_seqlevels <- seqlevels(ensdb)
    txdb_seqlevels <- seqlevels(txdb)
    common_seqlevels <- intersect(ensdb_seqlevels, txdb_seqlevels)
    if (length(common_seqlevels) < length(txdb_seqlevels)) {
      txdb <- keepSeqlevels(txdb, common_seqlevels, pruning.mode = "tidy")
      log_message(sprintf("Pruned TxDb to %d common chromosomes with EnsDb", length(common_seqlevels)), level = "INFO")
    }
    
    tryCatch({
      saveRDS(list(
        txdb = txdb, 
        metadata = list(ensdb_version = ensdb_version)
      ), cache_file)
      log_message(sprintf("Cached TxDb to %s", cache_file))
    }, error = function(e) {
      log_message(sprintf("WARNING: Could not save TxDb cache: %s", e$message), level = "WARNING")
    })
  }
  
  return(txdb)
}


# =============================================================================
# 4. Harmonize DMR coordinates with EnsDb
# =============================================================================

# Removed: harmonize_dmr_coordinates() - all harmonization is handled in load_dmrs_as_gr()
# This function was dead code and had a potential bug with seqlevelsStyle() setter

# =============================================================================
# 5a. Genome Build Validation
# =============================================================================

# Removed: validate_genome_build() - redundant after seqlevel pruning
# After keepSeqlevels() in load_dmrs_as_gr(), compatibleSeqinfo() will likely return TRUE
# even for mismatched builds. The real safety guard is the ">5% dropped DMRs" check.
# Genome build validation happens via explicit checks before harmonization.

# =============================================================================
# Dataset Configuration
# =============================================================================

dataset_builds <- c(
  GSE72774 = "hg19",
  GSE111629 = "hg19",
  GSE145361 = "hg19",
  GSE165083 = "hg19"
)

DEFAULT_DATASETS <- names(dataset_builds)

# Fix D5: Helper function to get genome build with clear error messages
# This ensures deterministic behavior and self-documenting code
get_genome_build <- function(dataset_name, explicit_build = NULL) {
  if (!is.null(explicit_build)) {
    if (!explicit_build %in% c("hg19", "hg38")) {
      stop(sprintf("Invalid explicit_build: %s. Must be 'hg19' or 'hg38'", explicit_build))
    }
    log_message(sprintf("Using explicit genome build for %s: %s", dataset_name, explicit_build), level = "INFO")
    return(explicit_build)
  }
  
  # Fix Issue 4: Allow explicit_build to override even if dataset is not in dataset_builds
  if (is.null(dataset_name) || !dataset_name %in% names(dataset_builds)) {
    if (!is.null(explicit_build)) {
    log_message(sprintf(
        "Dataset '%s' not in dataset_builds, but explicit_build='%s' provided; proceeding.",
        dataset_name, explicit_build
    ), level = "WARNING")
      return(explicit_build)
    }
    stop(sprintf(
      "Dataset '%s' not found in dataset_builds and explicit_build not provided. Please either:\n  1. Add dataset to dataset_builds map, or\n  2. Pass genome_build explicitly to process_dataset().\nCurrent dataset_builds: %s",
      dataset_name,
      paste(names(dataset_builds), collapse = ", ")
    ))
  }
  
  build <- dataset_builds[[dataset_name]]
  log_message(sprintf("Using genome build from dataset_builds for %s: %s", dataset_name, build), level = "INFO")
  return(build)
}

# Note: DMR files are expected at: results/dmr_results/{dataset}_dmrs.{csv|parquet}
# The script will try parquet first (preferred), then CSV
# Example: results/dmr_results/GSE72774_dmrs.csv

# NOTE: Parallelization has been removed - use sequential processing (lapply) for multi-dataset processing
# Example: all_results <- lapply(DEFAULT_DATASETS, function(ds) { ... })

# =============================================================================
# 6. Load DMRs as GRanges
# =============================================================================

# Fix D1: Updated function contract
# Requires dmr_file with 1-based coordinates (BED files are converted automatically).
# If genome_build is provided (hg19/hg38), sets genome(gr_dmrs) accordingly and validates against EnsDb.
# Normalizes seqlevels to match EnsDb, applies blacklist, then drops unsupported chromosomes.
# Returns GRanges containing only supported chromosomes, with counts for dropped/invalid/blacklisted stored as attributes.
# The returned object is the single source of truth - no need to check for "supported_chr_dmrs" attribute.
load_dmrs_as_gr <- function(dmr_file, ensdb, blacklist_gr = NULL, dataset_name = NULL, genome_build = NULL, min_shared_chromosomes = NULL) {
  # Fix Issue 1: Validate genome_build parameter
  if (!is.null(genome_build) && !genome_build %in% c("hg19", "hg38")) {
    stop(sprintf("Invalid genome_build: %s. Must be 'hg19' or 'hg38'", genome_build))
  }
  log_message(sprintf("Loading DMRs from %s", dmr_file))
  
  if (!file.exists(dmr_file)) {
    stop(sprintf("DMR file not found: %s", dmr_file))
  }
  
  # Fix Issue 5: Preserve all metadata columns from BED files (score, p-value, etc.)
  if (grepl("\\.bed$|\\.bed\\.gz$", dmr_file, ignore.case = TRUE)) {
    # Fix Issue 8: Explicitly log BED coordinate conversion (rtracklayer converts 0-based to 1-based)
    log_message("Imported BED file via rtracklayer::import (coordinates converted to 1-based internally).", level = "INFO")
    bed_data <- rtracklayer::import(dmr_file, format = "BED")
    m <- as.data.frame(mcols(bed_data))
    
    dmrs <- data.frame(
      chr = as.character(seqnames(bed_data)),
      start = start(bed_data),
      end = end(bed_data),
      stringsAsFactors = FALSE
    )
    
    if ("name" %in% colnames(m)) {
      dmrs$dmr_id <- as.character(m$name)
      m$name <- NULL
  } else {
      dmrs$dmr_id <- paste0("DMR_", seq_len(nrow(dmrs)))
    }
    
    # Fix Issue 5: Keep any remaining BED metadata (score, p-value, q-value, cluster ID, etc.)
    if (ncol(m) > 0) {
      dmrs <- cbind(dmrs, m)
    }
  } else {
    # Fix MINOR 5: Remove duplicate file.exists() check - already checked at top of function
    if (grepl("\\.parquet$", dmr_file, ignore.case = TRUE)) {
      if (requireNamespace("arrow", quietly = TRUE)) {
      dmrs <- arrow::read_parquet(dmr_file)
      if (inherits(dmrs, "tbl_df") || inherits(dmrs, "data.table")) {
        dmrs <- as.data.frame(dmrs)
      }
      } else {
        # Fallback to CSV if parquet reader not available
        log_message("WARNING: 'arrow' package not available for parquet file. Attempting to read as CSV.", level = "WARNING")
        if (requireNamespace("readr", quietly = TRUE)) {
          dmrs <- readr::read_csv(dmr_file, show_col_types = FALSE)
    } else {
      dmrs <- read.csv(dmr_file, stringsAsFactors = FALSE)
        }
      }
    } else {
      # Fix MINOR 1: Load with available reader without warnings
      if (requireNamespace("readr", quietly = TRUE)) {
        dmrs <- readr::read_csv(dmr_file, show_col_types = FALSE)
        if (inherits(dmrs, "tbl_df")) {
          dmrs <- as.data.frame(dmrs)
        }
      } else {
        dmrs <- read.csv(dmr_file, stringsAsFactors = FALSE)
      }
    }
    
    if (!"chr" %in% names(dmrs) && !"chromosome" %in% names(dmrs)) {
      stop("DMR file must have 'chr' or 'chromosome' column")
    }
    if (!"start" %in% names(dmrs) || !"end" %in% names(dmrs)) {
      stop("DMR file must have 'start' and 'end' columns")
    }
    
    # Coerce integer64 to integer immediately to prevent downstream issues
    if (inherits(dmrs$start, "integer64") || (is.numeric(dmrs$start) && !is.integer(dmrs$start))) {
      dmrs$start <- as.integer(dmrs$start)
    }
    if (inherits(dmrs$end, "integer64") || (is.numeric(dmrs$end) && !is.integer(dmrs$end))) {
      dmrs$end <- as.integer(dmrs$end)
    }
    
    # Standardize column names
    if ("chromosome" %in% names(dmrs) && !"chr" %in% names(dmrs)) {
      dmrs$chr <- dmrs$chromosome
    }
  }
  
  # Fix Issue 20: Ensure dmr_id is unique across datasets using dataset prefix + coordinate hash
  if (is.null(dataset_name)) {
    dataset_name <- tryCatch({
      file_basename <- basename(dmr_file)
      gsub("_dmrs\\.(csv|parquet)$", "", file_basename)
    }, error = function(e) "unknown")
  }
  
  # Ensure we have chr, start, end for ID generation
  if (!"chr" %in% names(dmrs)) {
    if ("seqnames" %in% names(dmrs)) {
      dmrs$chr <- as.character(dmrs$seqnames)
    } else if ("chromosome" %in% names(dmrs)) {
      dmrs$chr <- as.character(dmrs$chromosome)
  } else {
      stop("DMR file must have 'chr', 'chromosome', or 'seqnames' column for ID generation")
    }
  }
  if (!"start" %in% names(dmrs) || !"end" %in% names(dmrs)) {
    stop("DMR file must have 'start' and 'end' columns for ID generation")
  }
  
  # Fix Issue 7: Preserve original dmr_id when generating coordinate-based IDs
  # Generate deterministic, globally unique IDs from coordinates
  # Format: {dataset_name}_DMR_{chr}_{start}_{end}
  # This ensures uniqueness across datasets even if coordinates are identical
  coordinate_based_id <- paste0(
    dataset_name, "_DMR_",
    as.character(dmrs$chr), "_",
    as.integer(dmrs$start), "_",
    as.integer(dmrs$end)
  )
  
  # Preserve original dmr_id if it exists
  if ("dmr_id" %in% names(dmrs)) {
    dmrs$dmr_id_original <- as.character(dmrs$dmr_id)
  } else {
    dmrs$dmr_id_original <- NA_character_
  }
  
  # Always use coordinate-based ID as primary dmr_id
  dmrs$dmr_id <- coordinate_based_id
  
  # Handle duplicates within the same dataset (should be rare but possible)
  n_duplicates <- sum(duplicated(dmrs$dmr_id))
  if (n_duplicates > 0) {
    dmrs$dmr_id <- make.unique(dmrs$dmr_id, sep = "_dedup_")
    log_message(sprintf("WARNING: Found %d duplicate DMR IDs within dataset. Added deduplication suffixes.", 
                       n_duplicates), level = "WARNING")
  }
  
  # Standardize column names for makeGRangesFromDataFrame
  if (!"seqnames" %in% names(dmrs)) {
    if ("chr" %in% names(dmrs)) {
      dmrs$seqnames <- as.character(dmrs$chr)
    } else if ("chromosome" %in% names(dmrs)) {
      dmrs$seqnames <- as.character(dmrs$chromosome)
    } else {
      stop("DMR file must have 'chr', 'chromosome', or 'seqnames' column")
    }
  }
  
  # CRITICAL FIX: Strip "chr" prefix from seqnames if EnsDb expects NCBI style (no prefix)
  # This must be done BEFORE creating GRanges to ensure proper seqlevels matching
  if (!is.null(ensdb)) {
    ensdb_si <- tryCatch(seqinfo(ensdb), error = function(e) NULL)
    if (!is.null(ensdb_si)) {
      ensdb_style <- seqlevelsStyle(ensdb_si)[1]
      if (length(ensdb_style) > 0 && !is.na(ensdb_style) && ensdb_style == "NCBI") {
        # EnsDb uses NCBI style (1, 2, 3, ...) without "chr" prefix
        # Strip "chr" prefix from seqnames if present
        if (any(grepl("^chr", dmrs$seqnames, ignore.case = TRUE))) {
          dmrs$seqnames <- sub("^chr", "", dmrs$seqnames, ignore.case = TRUE)
          log_message("Stripped 'chr' prefix from chromosome names to match EnsDb NCBI style", level = "INFO")
        }
      }
    }
  }
  
  dmrs$start <- as.integer(dmrs$start)
  dmrs$end <- as.integer(dmrs$end)

  # Validate coordinate system (1-based vs 0-based)
  if (any(dmrs$start == 0, na.rm = TRUE)) {
    stop("DMR file appears to use 0-based coordinates (start == 0 detected). Expected 1-based inclusive coordinates (start >= 1). Please convert input to 1-based format.")
  }
  
  # Capture raw initial count before any filtering
  raw_initial_count <- nrow(dmrs)
  
  # Validate coordinates
  invalid <- is.na(dmrs$start) | is.na(dmrs$end) | 
             dmrs$start < 1 | dmrs$start > dmrs$end | 
             is.na(dmrs$seqnames) | dmrs$seqnames == ""
  
  n_invalid <- 0
  if (any(invalid)) {
    n_invalid <- sum(invalid)
    log_message(sprintf("Removing %d invalid DMRs", n_invalid), level = "WARNING")
    dmrs <- dmrs[!invalid, ]
  }
  
  initial_count <- nrow(dmrs)
  initial_seqnames <- unique(dmrs$seqnames)
  
  gr_dmrs <- makeGRangesFromDataFrame(dmrs, keep.extra.columns = TRUE, seqnames.field = "seqnames")
  
  # Fix Issue 6: Force DMR genome assignment at load
  # Fix A2: Validate genome_build against EnsDb after setting it
  if (!is.null(genome_build)) {
    genome_string <- if (genome_build == "hg19") "GRCh37" else "GRCh38"
    genome(gr_dmrs) <- genome_string
    log_message(sprintf("Set DMR genome to %s (from genome_build=%s)", genome_string, genome_build), level = "INFO")
    
    # Fix A2: Validate genome_build consistency with EnsDb
    if (!is.null(ensdb)) {
      ensdb_genome <- tryCatch(genome(seqinfo(ensdb))[1], error = function(e) NA_character_)
      expected <- if (genome_build == "hg19") c("GRCh37", "hg19") else c("GRCh38", "hg38")
      if (!is.na(ensdb_genome) && !ensdb_genome %in% expected) {
        stop(sprintf(
          "Genome build mismatch: DMR genome_build=%s (=> %s), EnsDb genome=%s. Aborting to prevent incorrect annotations.",
          genome_build, genome_string, ensdb_genome
        ))
      }
    }
  }
  
  # Fix B1: Normalize DMRs to EnsDb style once (before blacklist filtering for consistent overlap)
  # Fix D2: Normalize DMRs first, then normalize blacklist to the same style before overlaps
  ensdb_si <- NULL
  ensdb_style <- NULL
  if (!is.null(ensdb)) {
    ensdb_si <- tryCatch(seqinfo(ensdb), error = function(e) NULL)
    if (!is.null(ensdb_si)) {
      ensdb_style <- seqlevelsStyle(ensdb_si)[1]
      if (length(ensdb_style) > 0 && !is.na(ensdb_style)) {
        seqlevelsStyle(gr_dmrs) <- ensdb_style
        log_message(sprintf("Normalized DMR seqlevels to %s style (matching EnsDb)", ensdb_style), level = "INFO")
      }
    }
  }
  
  # Fix B2: Apply blacklist (already normalized upstream in process_dataset)
  # Blacklist normalization is done once upstream to avoid per-dataset repetition
  blacklisted_count <- 0
  blacklist_dropped_count <- 0L
  if (!is.null(blacklist_gr) && length(blacklist_gr) > 0) {
    # Fix Issue 8: After both normalizations, validate intersection of seqlevels
    # Log the intersection and warn if intersection is very small
    if (!is.null(ensdb)) {
      dmr_seqlevels <- seqlevels(gr_dmrs)
      blacklist_seqlevels <- seqlevels(blacklist_gr)
      intersection_seqlevels <- intersect(dmr_seqlevels, blacklist_seqlevels)
      if (length(intersection_seqlevels) == 0) {
        log_message("WARNING: No shared seqlevels between DMRs and blacklist after normalization. Blacklist filtering will be skipped.", level = "WARNING")
      } else if (length(intersection_seqlevels) < min(5, length(dmr_seqlevels))) {
        log_message(sprintf("WARNING: Only %d shared seqlevels between DMRs and blacklist (%s). Blacklist filtering may be incomplete.", 
                           length(intersection_seqlevels), paste(intersection_seqlevels, collapse = ", ")), level = "WARNING")
      }
    }
    
    overlaps_blacklist <- findOverlaps(gr_dmrs, blacklist_gr, ignore.strand = TRUE)
    if (length(overlaps_blacklist) > 0) {
      blacklisted_dmrs <- unique(queryHits(overlaps_blacklist))
      blacklisted_count <- length(blacklisted_dmrs)
      log_message(sprintf("Removing %d DMRs overlapping blacklist regions", blacklisted_count), level = "WARNING")
      gr_dmrs <- gr_dmrs[-blacklisted_dmrs]
    }
  }
  
  # Fix B1: Use already-normalized style (no duplicate normalization)
  # Compute common seqlevels using existing normalized style
  if (!is.null(ensdb_si)) {
    common_seqlevels <- intersect(seqlevels(gr_dmrs), seqlevels(ensdb_si))
      
      # Fix C1: Make threshold configurable with lower default (5) for targeted panels
      # Default to 5 for targeted datasets, but allow override via parameter
      required_min <- if (!is.null(min_shared_chromosomes)) min_shared_chromosomes else 5
      
      if (length(common_seqlevels) == 0) {
        stop(sprintf(
          "CRITICAL: No shared chromosomes between DMRs and EnsDb. This indicates a genome build mismatch. Aborting. DMR seqlevels: %s; EnsDb seqlevels: %s",
          paste(head(seqlevels(gr_dmrs), 10), collapse = ", "),
          paste(head(seqlevels(ensdb_si), 10), collapse = ", ")
        ))
      } else if (length(common_seqlevels) < required_min) {
        stop(sprintf(
          "Potential genome build mismatch: Only %d shared chromosomes between DMRs and EnsDb (expected >= %d). This may indicate a build mismatch, or you may need to lower min_shared_chromosomes for targeted panels. DMR seqlevels: %s; EnsDb seqlevels: %s; Shared: %s",
          length(common_seqlevels), required_min,
          paste(head(seqlevels(gr_dmrs), 10), collapse = ", "),
          paste(head(seqlevels(ensdb_si), 10), collapse = ", "),
          paste(head(common_seqlevels, 10), collapse = ", ")
        ))
      }
      
      # Fix A1: Filter gr_dmrs to only supported chromosomes (removes two sources of truth)
      # Split DMRs into supported and unsupported at load time
      unsupported <- !(seqnames(gr_dmrs) %in% common_seqlevels)
      if (any(unsupported)) {
        unsupported_dmr_ids <- mcols(gr_dmrs)$dmr_id[unsupported]
        unsupported_chr <- unique(seqnames(gr_dmrs)[unsupported])
        log_message(sprintf("WARNING: %d DMRs on unsupported chromosomes (%s). These will be excluded from annotation.",
                           sum(unsupported), paste(unsupported_chr, collapse = ", ")), level = "WARNING")
      } else {
        unsupported_dmr_ids <- character(0)
        unsupported_chr <- character(0)
      }
      
      # Filter gr_dmrs to only supported chromosomes (this becomes the main object)
      gr_dmrs_supported <- gr_dmrs[!unsupported]
      
      # Fix Issue 5: Do not modify seqinfo directly - use keepSeqlevels + full seqinfo assignment
      # GRanges objects do not allow partial seqinfo replacement reliably across Bioc versions
      if (!is.null(ensdb_si) && length(common_seqlevels) > 0 && length(gr_dmrs_supported) > 0) {
        # Use keepSeqlevels with coarse pruning to preserve all DMRs, then assign full seqinfo
        gr_dmrs_supported <- keepSeqlevels(gr_dmrs_supported, common_seqlevels, pruning.mode = "coarse")
        seqinfo(gr_dmrs_supported) <- ensdb_si[common_seqlevels]
      }
      
      # Store unsupported info as attributes on the filtered object
      attr(gr_dmrs_supported, "unsupported_dmr_ids") <- unsupported_dmr_ids
      attr(gr_dmrs_supported, "unsupported_chr") <- unsupported_chr
      
      # Replace gr_dmrs with the filtered version
      gr_dmrs <- gr_dmrs_supported
  } else {
    log_message("WARNING: Could not obtain seqinfo from EnsDb; skipping seqlevels normalization", level = "WARNING")
  }
  
  # Fix Issue 5: Compute seqlevel drops based on pre/post sets (unsupported chromosomes)
  # Fix Issue 4: Track unsupported chromosomes as "seqlevel drops" for QC consistency
  unsupported_dmr_ids <- attr(gr_dmrs, "unsupported_dmr_ids")
  if (is.null(unsupported_dmr_ids)) {
    unsupported_dmr_ids <- character(0)
  }
  seqlevel_drop_count <- length(unsupported_dmr_ids)  # Fix Issue 5: Actually compute from unsupported
  dropped_seqlevels <- attr(gr_dmrs, "unsupported_chr")
  if (is.null(dropped_seqlevels)) {
    dropped_seqlevels <- character(0)
  }
  
  # Fix Issue 2: Correct log message to distinguish invalid vs blacklist vs seqlevel drops
  # Fix A1: Final count is now length(gr_dmrs) which only contains supported chromosomes
  if (n_invalid > 0 || blacklisted_count > 0 || seqlevel_drop_count > 0) {
    log_message(sprintf("WARNING: Removed %d invalid DMRs, %d blacklisted DMRs, and %d DMRs on unsupported chromosomes during processing. Original count: %d, Final count (supported only): %d.", 
                        n_invalid, blacklisted_count, seqlevel_drop_count, initial_count, length(gr_dmrs)), level = "WARNING")
  }
  
  # Fix Issue 6: Consolidate all attribute assignments into a single block at the end
  # Keep raw_initial_count, initial_count, invalid_count, blacklisted_count, seqlevel_drop_count, dropped_seqlevels, unsupported_* clearly separated
  attr(gr_dmrs, "raw_initial_count") <- raw_initial_count
  attr(gr_dmrs, "initial_count") <- initial_count
  attr(gr_dmrs, "invalid_count") <- n_invalid
  attr(gr_dmrs, "blacklisted_count") <- blacklisted_count
  attr(gr_dmrs, "blacklist_dropped_during_conversion") <- blacklist_dropped_count
  attr(gr_dmrs, "seqlevel_drop_count") <- seqlevel_drop_count
  attr(gr_dmrs, "dropped_seqlevels") <- dropped_seqlevels
  
  # Fix Issue 10: Explicitly exclude all positional columns to prevent accidental overwrites
  exclude <- c("chr", "chromosome", "seqnames", "start", "end", "dmr_start", "dmr_end", "dmr_id")
  meta_cols <- setdiff(names(dmrs), exclude)
  if (length(meta_cols) > 0) {
    for (col in meta_cols) {
      mcols(gr_dmrs)[[col]] <- dmrs[[col]]
    }
  }
  
  log_message(sprintf("Loaded %d DMRs", length(gr_dmrs)))
  return(gr_dmrs)
}

# =============================================================================
# 6b. Helper: Compute Nearest Genes for Intergenic DMRs
# =============================================================================

# Fix Issue 11: Refactor nearest-gene fallback into a separate, clearly-scoped helper
compute_nearest_genes_for_intergenic <- function(gr_dmrs, intergenic_dmr_ids, ensdb) {
  # Takes gr_dmrs, intergenic_dmr_ids, and ensdb
  # Returns a clean table of nearest genes (dmr_id, nearest_gene_id)
  if (length(intergenic_dmr_ids) == 0 || is.null(ensdb)) {
    return(NULL)
  }
  
  tryCatch({
    # Fix A1: gr_dmrs now only contains supported chromosomes (no need for attribute)
    intergenic_gr <- gr_dmrs[mcols(gr_dmrs)$dmr_id %in% intergenic_dmr_ids]
    if (length(intergenic_gr) == 0) {
      return(NULL)
    }
    
    # Get all transcripts from EnsDb
    ensdb_transcripts <- ensembldb::transcripts(ensdb)
    # Find nearest transcript for each intergenic DMR
    nearest_hits <- distanceToNearest(intergenic_gr, ensdb_transcripts)
    if (length(nearest_hits) == 0) {
      return(NULL)
    }
    
    nearest_transcripts <- ensdb_transcripts[subjectHits(nearest_hits)]
    nearest_gene_ids <- mcols(nearest_transcripts)$gene_id
    
    # Return clean table of nearest genes
    nearest_gene_map <- data.frame(
      dmr_id = mcols(intergenic_gr)$dmr_id[queryHits(nearest_hits)],
      nearest_gene_id = nearest_gene_ids,
      stringsAsFactors = FALSE
    )
    
    return(nearest_gene_map)
  }, error = function(e) {
    log_message(sprintf("Could not compute nearest gene for intergenic DMRs: %s", e$message), level = "WARNING")
    return(NULL)
  })
}

# =============================================================================
# 7. Annotate Gene Features
# =============================================================================

annotate_gene_features <- function(gr_dmrs, gene_features, promoter_model = "standard", genome_build = NULL, dataset_name = NULL) {
  log_message("Annotating gene features using ChIPseeker...")
  
  # Validate promoter_model
  if (!promoter_model %in% names(PROMOTER_WINDOWS)) {
    stop(sprintf(
      "Invalid promoter_model '%s'. Must be one of: %s",
      promoter_model,
      paste(names(PROMOTER_WINDOWS), collapse = ", ")
    ))
  }
  
  # Get selected promoter window
  promoter_window <- PROMOTER_WINDOWS[[promoter_model]]
  log_message(sprintf("Using promoter model '%s': upstream=%d, downstream=%d", 
                      promoter_model, promoter_window[1], promoter_window[2]))
  
  original_options <- options("ChIPseeker.useGeneSymbol")
  on.exit(options(original_options), add = TRUE)
  
  options(ChIPseeker.useGeneSymbol = FALSE)
  
  # Fix: Pass genome_build and dataset_name explicitly
  txdb <- get_txdb_for_chipseeker(
    gene_features$ensdb, 
    gene_features$ensdb_version, 
    genome_build = if (!is.null(genome_build)) genome_build else NULL, 
    dataset_name = if (!is.null(dataset_name)) dataset_name else NULL
  )
  
  # Fix Issue 2: Stop if common_seqlevels == 0 or < threshold (TxDb/EnsDb mismatch)
  # Fix: Single zero-overlap check (removed redundant check)
  txdb_seqinfo <- seqinfo(txdb)
  dmr_seqinfo <- seqinfo(gr_dmrs)

  common_seqlevels <- intersect(seqlevels(txdb), seqlevels(gr_dmrs))
  
  # Fix B2: Use fraction-based threshold instead of hard count to support targeted panels
  # Actual behavior: Stop only on zero overlap; warn if overlap <80% AND <5 chromosomes shared
  # Low overlap (<80%) with >=5 shared chromosomes is always allowed (no warning)
  dmr_seqlevels_count <- length(seqlevels(gr_dmrs))
  overlap_fraction <- length(common_seqlevels) / max(dmr_seqlevels_count, 1)
  min_overlap_fraction <- 0.8
  min_absolute_count <- 1  # Allow single-chromosome panels
  
  if (length(common_seqlevels) == 0) {
    # Hard stop: zero overlap always indicates a mismatch
    stop(sprintf(
      "CRITICAL: TxDb and DMR seqlevels share no chromosomes. This indicates a genome build mismatch. Aborting. TxDb seqlevels: %s; DMR seqlevels: %s",
      paste(head(seqlevels(txdb), 10), collapse = ", "),
      paste(head(seqlevels(gr_dmrs), 10), collapse = ", ")
    ))
  } else if (length(common_seqlevels) < min_absolute_count) {
    stop(sprintf(
      "CRITICAL: TxDb and DMR seqlevels share only %d chromosomes (minimum %d required). This indicates a TxDb/EnsDb mismatch. Aborting. TxDb seqlevels: %s; DMR seqlevels: %s; Shared: %s",
      length(common_seqlevels), min_absolute_count,
      paste(head(seqlevels(txdb), 10), collapse = ", "),
      paste(head(seqlevels(gr_dmrs), 10), collapse = ", "),
      paste(common_seqlevels, collapse = ", ")
    ))
  } else if (overlap_fraction < min_overlap_fraction && length(common_seqlevels) < 5) {
    # Warning for low overlap (but allow if >= 5 chromosomes shared, even if < 80%)
    log_message(sprintf(
      "WARNING: TxDb and DMR seqlevels share only %d chromosomes (%.1f%% overlap). This may indicate a mismatch, but proceeding. TxDb seqlevels: %s; DMR seqlevels: %s; Shared: %s",
      length(common_seqlevels), overlap_fraction * 100,
      paste(head(seqlevels(txdb), 10), collapse = ", "),
      paste(head(seqlevels(gr_dmrs), 10), collapse = ", "),
      paste(common_seqlevels, collapse = ", ")
    ), level = "WARNING")
  }
  
  if (!check_seqinfo_compatible(txdb_seqinfo, dmr_seqinfo)) {
    log_message("WARNING: TxDb and DMR seqinfo are incompatible. Pruning TxDb to chromosome intersection and continuing.", level = "WARNING")
    if (length(common_seqlevels) > 0) {
      txdb <- keepSeqlevels(txdb, common_seqlevels, pruning.mode = "tidy")
      log_message(sprintf("Pruned TxDb to %d common chromosomes with DMRs", length(common_seqlevels)), level = "INFO")
    }
  }
  
  # Fix A1: gr_dmrs already contains only supported chromosomes (no need to recompute attribute)
  if (length(setdiff(seqlevels(gr_dmrs), common_seqlevels)) > 0) {
    gr_dmrs <- keepSeqlevels(gr_dmrs, common_seqlevels, pruning.mode = "tidy")
  }
  
  names(gr_dmrs) <- mcols(gr_dmrs)$dmr_id
  
  # Explicitly set promoter window to ensure reproducibility
  # Fix Issue 17: Pre-filter gr_dmrs to chromosomes present in TxDb
  # Fix A1: gr_dmrs already contains only supported chromosomes (no need for attribute)
  txdb_seqlevels <- seqlevels(txdb)
  supported_for_annotation <- gr_dmrs[seqnames(gr_dmrs) %in% txdb_seqlevels]
  if (length(supported_for_annotation) < length(gr_dmrs)) {
    dropped_count <- length(gr_dmrs) - length(supported_for_annotation)
    log_message(sprintf("WARNING: %d DMRs on chromosomes not in TxDb will be excluded from ChIPseeker annotation", dropped_count), level = "WARNING")
  }
  
  # ChIPseeker's tssRegion is strand-aware: TSS is start for + strand, end for - strand
  # Fix Issue 17: Use only DMRs on chromosomes present in TxDb
  chipseeker_result <- ChIPseeker::annotatePeak(
    supported_for_annotation,  # Fix Issue 17: Pre-filtered to TxDb seqlevels
    tssRegion = promoter_window,  # Explicitly set: c(upstream, downstream) from TSS
    TxDb = txdb,
    annoDb = NULL,  # ENSEMBL-only mode
    verbose = FALSE
  )
  
  chip_df <- as.data.frame(chipseeker_result)
  
  # FIX: ChIPseeker preserves order, so we can map results back to gr_dmrs by position
  # Use coordinate-based IDs from gr_dmrs (not ChIPseeker's numeric IDs)
  # This ensures df_gene_regions uses the same IDs as summary files
  if (nrow(chip_df) == length(supported_for_annotation)) {
    # ChIPseeker result matches supported_for_annotation exactly (by position)
    # Map back to original gr_dmrs IDs
    dmr_id_from_chipseeker <- mcols(supported_for_annotation)$dmr_id
  } else if (nrow(chip_df) == length(gr_dmrs)) {
    # ChIPseeker result matches all gr_dmrs (shouldn't happen if we filtered, but handle it)
    dmr_id_from_chipseeker <- mcols(gr_dmrs)$dmr_id
  } else {
    # Fallback: try to extract from ChIPseeker output, but log a warning
    if ("peak" %in% names(chip_df)) {
  dmr_id_from_chipseeker <- chip_df$peak
      log_message("WARNING: Using ChIPseeker 'peak' column for DMR IDs. This may cause ID mismatches with summary files.", level = "WARNING")
    } else if ("V4" %in% names(chip_df)) {
      dmr_id_from_chipseeker <- chip_df$V4
      log_message("WARNING: Using ChIPseeker 'V4' column for DMR IDs. This may cause ID mismatches with summary files.", level = "WARNING")
    } else {
      stop(sprintf("ChIPseeker result row count (%d) doesn't match supported_for_annotation (%d) or gr_dmrs (%d). Cannot map DMR IDs. Available columns: %s", 
                   nrow(chip_df), length(supported_for_annotation), length(gr_dmrs), paste(names(chip_df), collapse=", ")))
    }
  }
  
  feat_col <- dplyr::case_when(
    "annotation" %in% names(chip_df) ~ "annotation",
    "feature" %in% names(chip_df) ~ "feature",
    TRUE ~ NA_character_
  )
  
  if (is.na(feat_col)) {
    stop("ChIPseeker output missing both 'annotation' and 'feature' columns")
  }
  
  feat_vals <- chip_df[[feat_col]]
  
  region_type <- dplyr::case_when(
    feat_vals == "Promoter" | startsWith(feat_vals, "Promoter") ~ "PROMOTER",
    feat_vals == "5' UTR" | feat_vals == "5 UTR" ~ "UTR5",
    feat_vals == "3' UTR" | feat_vals == "3 UTR" ~ "UTR3",
    feat_vals == "1st Exon" | feat_vals == "Other Exon" | startsWith(feat_vals, "Exon") ~ "EXON",
    feat_vals == "1st Intron" | feat_vals == "Other Intron" | startsWith(feat_vals, "Intron") ~ "INTRON",
    feat_vals == "Downstream" | startsWith(feat_vals, "Downstream") ~ "DOWNSTREAM",
    feat_vals == "Upstream" | startsWith(feat_vals, "Upstream") ~ "UPSTREAM",
    feat_vals == "Distal Intergenic" | feat_vals == "Intergenic" ~ "INTERGENIC",
    TRUE ~ "INTERGENIC"
  )
  
  # Fix Issue 2: Enforce consistent rule - always convert UPSTREAM/DOWNSTREAM to NEAREST
  # This ensures consistent labeling across all DMRs
  region_type[region_type %in% c("UPSTREAM", "DOWNSTREAM")] <- "NEAREST"
  
  invalid_types <- unique(region_type[!region_type %in% VALID_REGION_TYPES])
  if (length(invalid_types) > 0) {
    log_message(sprintf("WARNING: Unknown region types found: %s. Converting to INTERGENIC.", paste(invalid_types, collapse = ", ")), level = "WARNING")
    region_type[!region_type %in% VALID_REGION_TYPES] <- "INTERGENIC"
  }
  
  ensg_ids <- chip_df$geneId
  
  # Fix: Always operate on the same-index vector to avoid misalignment
  # Process comma-separated IDs first, then validate
  if (any(grepl(",", ensg_ids, fixed = TRUE))) {
    log_message("WARNING: ChIPseeker returned comma-separated gene IDs. Taking first ID only.", level = "WARNING")
    ensg_ids <- sapply(strsplit(ensg_ids, ",", fixed = TRUE), function(x) trimws(x[1]))
  }
  
  # Fix Issue 9: Restrict cleaning to version suffixes and obvious whitespace only
  # Avoid aggressive gsub("[^A-Za-z0-9]", "", ...) that can mangle non-ENSEMBL IDs
  # For some TxDb builds, geneId can include punctuation or composite keys
  ensg_ids <- gsub("\\..*$", "", ensg_ids)  # Strip version suffixes only
  ensg_ids <- trimws(ensg_ids)  # Trim whitespace only
  # Fix Issue 9: Only remove leading/trailing semicolons and whitespace, not all non-alphanumeric
  ensg_ids <- gsub("^[;\\s]+|[;\\s]+$", "", ensg_ids)  # Remove leading/trailing semicolons and whitespace
  ensg_ids[ensg_ids == "" | ensg_ids == "NA" | ensg_ids == "0"] <- NA_character_
  
  # Now define valid_idx and valid_ids from the cleaned array
  valid_idx <- !is.na(ensg_ids)
  valid_ids <- ensg_ids[valid_idx]
  
  # Validate ENSEMBL IDs BEFORE any downstream mapping to prevent wrong gene assignments
  # Always operate on valid_ids (subset) to maintain alignment
  if (length(valid_ids) > 0) {
    # Allow both ENSG and non-ENSG, but warn if non-ENSG fraction is non-trivial
    is_ensg <- grepl("^ENSG[0-9]+", valid_ids)
    frac_non_ensg <- mean(!is_ensg)
    
      # Fix Issue 9: Document that TxDb transcript→gene mapping is approximate
      # ChIPseeker uses TxDb transcript models, and mapping to EnsDb gene IDs is not guaranteed 1-to-1
      # ChIPseeker may return geneId from TxDb NOT present in EnsDb
      # This is expected, not an error
      if (any(!is_ensg)) {
        non_ensg_examples <- head(valid_ids[!is_ensg], 5)
        log_message(sprintf(
          "INFO: %.1f%% of geneId values are non-ENSEMBL (e.g., %s). This is expected when ChIPseeker uses TxDb transcript models. Attempting to map through EnsDb; unmappable IDs will be treated as missing.",
          frac_non_ensg * 100,
          paste(non_ensg_examples, collapse = ", ")
        ), level = "INFO")
      }
  }
  
  # Log ID format for QC (informational only, no filtering)
  if (length(valid_ids) > 0) {
    unique_prefixes <- unique(sub("^([^0-9]+).*", "\\1", valid_ids))
    log_message(sprintf("Found gene IDs with prefixes: %s", paste(unique_prefixes, collapse = ", ")), level = "INFO")
  }
  
  # Fix CRITICAL 1: Replace stop() with warning, allow up to 100% failure, record in QC
  missing_gene_ids <- sum(is.na(ensg_ids) | ensg_ids == "" | ensg_ids == "NA")
  missing_gene_frac <- missing_gene_ids / max(1, length(ensg_ids))
  if (missing_gene_ids > 0) {
    log_message(sprintf(
      "WARNING: %d ChIPseeker annotations (%.1f%%) are intergenic (no geneId). These are expected for intergenic DMRs. Failure rate will be recorded in QC.",
      missing_gene_ids, missing_gene_frac * 100
    ), level = "WARNING")
  }
  # Store failure rate for QC reporting
  attr(ensg_ids, "missing_gene_id_frac") <- missing_gene_frac
  
  # Use ensembldb::select() for ID mapping
  # Fix: Use valid_idx (same-index vector) instead of recomputing valid_ensg
  gene_symbols <- rep(NA_character_, length(ensg_ids))
  if (any(valid_idx)) {
    unique_ensg <- unique(ensg_ids[valid_idx])
    sample_ids <- unique_ensg[1:min(100, length(unique_ensg))]
    tryCatch({
      biotypes_test <- ensembldb::select(
        gene_features$ensdb,
        keys = sample_ids,
        keytype = "GENEID",
        columns = "GENEBIOTYPE"
      )
      # Fix Issue 9: Document that TxDb transcript→gene mapping is approximate
      # ChIPseeker geneId from TxDb may not map to EnsDb GENEID - this is expected
      if (nrow(biotypes_test) == 0) {
        log_message("INFO: ChIPseeker geneId does not map to EnsDb GENEID; ID spaces may mismatch (TxDb vs EnsDb). This is expected. Continuing with mapping; failure rate will be recorded in QC.", level = "INFO")
      } else {
        log_message(sprintf("Verified ChIPseeker geneId maps to EnsDb GENEID (%d/%d sample IDs found)", nrow(biotypes_test), length(sample_ids)), level = "INFO")
      }
    }, error = function(e) {
      log_message(sprintf("INFO: Could not verify geneId mapping (non-fatal): %s. Failure rate will be recorded in QC.", e$message), level = "INFO")
    })
    tryCatch({
      symbol_map <- ensembldb::select(
        gene_features$ensdb,
        keys = unique_ensg,
        keytype = "GENEID",
        columns = "GENENAME"
      )
      if (nrow(symbol_map) > 0) {
      symbol_map <- symbol_map %>%
        group_by(.data$GENEID) %>%
        slice(1) %>%
        ungroup() %>%
        arrange(.data$GENEID)
        # Default to gene_id if GENENAME is missing
        symbol_vec <- ifelse(is.na(symbol_map$GENENAME) | symbol_map$GENENAME == "", 
                            symbol_map$GENEID, 
                            symbol_map$GENENAME)
        symbol_vec <- setNames(symbol_vec, symbol_map$GENEID)
        # Fix: Use valid_idx (same-index vector) for consistency
        ensg_matched <- valid_idx & ensg_ids %in% names(symbol_vec)
        gene_symbols[ensg_matched] <- symbol_vec[ensg_ids[ensg_matched]]
        
        # Fix CRITICAL 1: Replace stop() with warning, allow up to 100% failure, record in QC
        if (sum(!ensg_matched & valid_idx) > 0) {
          missing_count <- sum(!ensg_matched & valid_idx)
          missing_frac <- missing_count / max(1, sum(valid_idx))
          log_message(sprintf(
            "WARNING: %d ENSEMBL IDs (%.1f%%) not found in EnsDb gene_name mapping. Failure rate will be recorded in QC.",
            missing_count, missing_frac * 100
          ), level = "WARNING")
          # Store failure rate for QC reporting
          attr(gene_symbols, "gene_symbol_mapping_failure_frac") <- missing_frac
        }
      }
    }, error = function(e) {
      log_message(sprintf("ERROR: ensembldb::select() failed for gene symbol mapping: %s", e$message), level = "ERROR")
    })
  }
  
  # Removed: Transcript ID validation between TxDb and EnsDb
  # TxDb transcript IDs (from ChIPseeker) use a different namespace than EnsDb transcript IDs
  # They should not match, so this check was structurally incorrect and created false warnings
  # ChIPseeker uses TxDb transcript IDs, while EnsDb uses Ensembl transcript IDs (ENST)
  gene_biotypes <- rep(NA_character_, length(ensg_ids))
  valid_ensg_for_biotype <- unique(ensg_ids[!is.na(ensg_ids) & ensg_ids != "" & ensg_ids != "NA"])
  
  if (length(valid_ensg_for_biotype) > 0) {
    tryCatch({
      biotypes <- ensembldb::select(
        gene_features$ensdb,
        keys = valid_ensg_for_biotype,
        keytype = "GENEID",
        columns = "GENEBIOTYPE"
      )
      if (nrow(biotypes) > 0) {
        biotypes <- biotypes[!duplicated(biotypes$GENEID), ]
        gene_to_biotype <- setNames(biotypes$GENEBIOTYPE, biotypes$GENEID)
        biotype_matched <- !is.na(ensg_ids) & ensg_ids != "" & ensg_ids %in% names(gene_to_biotype)
        gene_biotypes[biotype_matched] <- gene_to_biotype[ensg_ids[biotype_matched]]
        
        # Fix CRITICAL 1: Replace stop() with warning, allow up to 100% failure, record in QC
        missing_biotype_count <- sum(!biotype_matched & !is.na(ensg_ids) & ensg_ids != "" & ensg_ids != "NA")
        missing_biotype_frac <- missing_biotype_count / max(1, sum(!is.na(ensg_ids) & ensg_ids != "" & ensg_ids != "NA"))
        if (missing_biotype_frac > 0) {
          log_message(sprintf(
            "WARNING: %.1f%% of ENSEMBL IDs (n=%d) failed biotype mapping. This is common for withdrawn genes, pseudo-genes, and patch-level additions. Continuing with NA biotypes. Failure rate will be recorded in QC.",
            missing_biotype_frac * 100, missing_biotype_count
          ), level = "WARNING")
          # Store failure rate for QC reporting
          attr(gene_biotypes, "biotype_mapping_failure_frac") <- missing_biotype_frac
        }
      } else {
        log_message("WARNING: Gene biotype lookup returned zero results. Continuing with NA biotypes. Failure rate will be recorded in QC.", level = "WARNING")
        attr(gene_biotypes, "biotype_mapping_failure_frac") <- 1.0  # 100% failure
      }
    }, error = function(e) {
      log_message(sprintf("WARNING: Gene biotype lookup failed: %s. Continuing with NA biotypes. Failure rate will be recorded in QC.", e$message), level = "WARNING")
      attr(gene_biotypes, "biotype_mapping_failure_frac") <- 1.0  # 100% failure
    })
  }
  
  # Build result data frame
  df_gene_regions <- data.frame(
    dmr_id = dmr_id_from_chipseeker,
    gene_id = ensg_ids,
    gene_symbol = gene_symbols,
    gene_biotype = gene_biotypes,
    region_type = region_type,
    transcript_id = ifelse(
      "transcriptId" %in% names(chip_df),
      ifelse(is.na(chip_df$transcriptId), NA_character_, as.character(chip_df$transcriptId)),
      ifelse("tx_name" %in% names(chip_df),
        ifelse(is.na(chip_df$tx_name), NA_character_, as.character(chip_df$tx_name)),
        NA_character_
      )
    ),
    tss_distance_signed = chip_df$distanceToTSS,
    stringsAsFactors = FALSE
  )
  
  df_gene_regions$gene_id[df_gene_regions$gene_id == ""] <- NA_character_
  
  # Fix Issue 3: Enforce INTERGENIC invariants - strip transcript_id and gene_id for intergenic rows
  # This ensures downstream logic can rely on intergenic rows having gene_id = NA, transcript_id = NA
  if ("region_type" %in% names(df_gene_regions)) {
    intergenic_idx <- !is.na(df_gene_regions$region_type) & df_gene_regions$region_type == "INTERGENIC"
    if (any(intergenic_idx)) {
      df_gene_regions$gene_id[intergenic_idx] <- NA_character_
      df_gene_regions$transcript_id[intergenic_idx] <- NA_character_
    }
  }
  
  feat_col <- dplyr::case_when(
    "annotation" %in% names(chip_df) ~ "annotation",
    "feature" %in% names(chip_df) ~ "feature",
    TRUE ~ NA_character_
  )
  if (!is.na(feat_col)) {
    # Remove distance == 0 condition: TSS overlap (distance == 0) indicates promoter, not intergenic
    # Removed: INTERGENIC override that rewrites region_type
    # This was overwriting previously corrected region_type logic (promoter/exon/intron)
    # Valid promoter/exon/intron hits were being silently rewritten to INTERGENIC
    # Use only hierarchical mapping from ChIPseeker, which already handles INTERGENIC correctly
  }
  
  # Do not filter out NEAREST or other valid annotations with missing gene_id
  # Region type validation is handled elsewhere
  
  missing_symbols <- sum(is.na(df_gene_regions$gene_symbol) | df_gene_regions$gene_symbol == "")
  missing_symbol_frac <- missing_symbols / max(1, nrow(df_gene_regions))
  if (missing_symbol_frac > 0.05) {
    log_message(sprintf("INFO: %.1f%% of gene annotations use gene_id as symbol (GENENAME not available in EnsDb). This is expected for some EnsDb builds.", missing_symbol_frac * 100), level = "INFO")
  }
  
  df_gene_regions$gene_symbol[is.na(df_gene_regions$gene_symbol) | df_gene_regions$gene_symbol == ""] <- NA_character_
  df_gene_regions <- df_gene_regions %>% distinct(.data$dmr_id, .data$gene_id, .data$transcript_id, .keep_all = TRUE)
  
  # Fix Issue 11: Refactor nearest-gene fallback into a separate, clearly-scoped helper
  # Call it explicitly on "still-INTERGENIC" DMRs after the main ChIPseeker pass
  # IMPORTANT: If a nearest gene is assigned, change region_type from INTERGENIC to NEAREST
  # This follows published standard: INTERGENIC = no gene assigned, NEAREST = nearest gene assigned
  if (!is.null(gene_features$ensdb) && "region_type" %in% names(df_gene_regions)) {
    intergenic_dmr_ids <- df_gene_regions$dmr_id[df_gene_regions$region_type == "INTERGENIC" & !is.na(df_gene_regions$region_type) & is.na(df_gene_regions$gene_id)]
    if (length(intergenic_dmr_ids) > 0) {
      nearest_gene_map <- compute_nearest_genes_for_intergenic(gr_dmrs, intergenic_dmr_ids, gene_features$ensdb)
      if (!is.null(nearest_gene_map) && nrow(nearest_gene_map) > 0) {
        # Update INTERGENIC rows with nearest gene info and reclassify as NEAREST
        df_gene_regions <- df_gene_regions %>%
          left_join(nearest_gene_map, by = "dmr_id") %>%
          mutate(
            # Assign nearest gene_id
            gene_id = ifelse(is.na(.data$gene_id) & !is.na(.data$nearest_gene_id), .data$nearest_gene_id, .data$gene_id),
            # Reclassify INTERGENIC → NEAREST if nearest gene was assigned
            # Published standard: INTERGENIC = no gene assigned, NEAREST = nearest gene assigned
            region_type = ifelse(
              .data$region_type == "INTERGENIC" & 
              !is.na(.data$nearest_gene_id) & 
              .data$nearest_gene_id != "",
              "NEAREST",
              .data$region_type
            )
          ) %>%
          dplyr::select(-.data$nearest_gene_id)
        reclassified_count <- sum(df_gene_regions$region_type == "NEAREST" & df_gene_regions$dmr_id %in% intergenic_dmr_ids)
        log_message(sprintf("Computed nearest gene for %d intergenic DMRs via EnsDb; reclassified %d as NEAREST (published standard: INTERGENIC = no gene assigned)", 
                           length(intergenic_dmr_ids), reclassified_count), level = "INFO")
      }
    }
  }
  
  # Fix Issue 8 & 14: Return gene symbol mapping failure and biotype mapping failure in attributes
  gene_symbol_failure_frac <- attr(gene_symbols, "gene_symbol_mapping_failure_frac")
  if (!is.null(gene_symbol_failure_frac)) {
    attr(df_gene_regions, "gene_symbol_mapping_failure_frac") <- gene_symbol_failure_frac
  }
  biotype_failure_frac <- attr(gene_biotypes, "biotype_mapping_failure_frac")
  if (!is.null(biotype_failure_frac)) {
    attr(df_gene_regions, "biotype_mapping_failure_frac") <- biotype_failure_frac
  }
  
  log_message(sprintf("ChIPseeker annotated %d DMR-gene pairs", nrow(df_gene_regions)))
  return(df_gene_regions)
}

# =============================================================================
# 9. Annotate CpG Context
# =============================================================================

annotate_cpg_context <- function(gr_dmrs, ensdb = NULL, genome_build = NULL, use_cache = TRUE) {
  
  if (is.null(genome_build)) {
    stop("genome_build parameter is required. Must be 'hg19' or 'hg38'")
  }
  
  if (!genome_build %in% c("hg19", "hg38")) {
    stop(sprintf("Invalid genome build: %s. Must be 'hg19' or 'hg38'", genome_build))
  }
  
  log_message(sprintf("Using genome build: %s (passed from process_dataset)", genome_build), level = "INFO")
  
  # Verify EnsDb matches the genome build
  if (!is.null(ensdb)) {
    tryCatch({
      genome_val <- genome(seqinfo(ensdb))[1]
      expected_genome <- if (genome_build == "hg19") c("GRCh37", "hg19") else c("GRCh38", "hg38")
      if (!genome_val %in% expected_genome) {
        stop(sprintf("EnsDb genome build (%s) does not match provided genome_build (%s).", genome_val, genome_build))
      }
    }, error = function(e) {
      log_message(sprintf("Could not verify EnsDb genome build: %s", e$message), level = "WARNING")
    })
  }
  
  cache_file <- file.path(CACHE_DIR, sprintf("cpg_annotations_%s.RDS", genome_build))
  annotations_cpg <- NULL
  cache_meta <- NULL

  if (use_cache && file.exists(cache_file)) {
    log_message("Loading CpG annotations from cache...")
    tryCatch({
      cached <- readRDS(cache_file)
      annotations_cpg <- cached$data
      cache_meta <- cached$metadata
      if (!is.null(cache_meta) && !is.null(annotations_cpg) && length(annotations_cpg) > 0) {
        cached_genome_build <- if (!is.null(cache_meta$genome_build)) cache_meta$genome_build else NULL
        cached_annotatr_version <- if (!is.null(cache_meta$annotatr_version)) cache_meta$annotatr_version else NULL
        current_annotatr_version <- tryCatch({
          as.character(packageVersion("annotatr"))
        }, error = function(e) NULL)
        
        # Fix Issue 6: Add strict genome-build check to prevent false-valid caches
        # A broken genome build (e.g., hg19 DMRs vs hg38 CpG) still shares "chr1", "chr2", "chrX"
        cache_valid <- FALSE
        
        if ((!is.null(cached_genome_build) && cached_genome_build != genome_build) ||
            (!is.null(current_annotatr_version) && !is.null(cached_annotatr_version) && current_annotatr_version != cached_annotatr_version)) {
          log_message("CpG cache invalid (genome build or annotatr version mismatch), regenerating...", level = "WARNING")
          annotations_cpg <- NULL
          cache_valid <- FALSE
        } else if (!is.null(annotations_cpg) && length(annotations_cpg) > 0) {
          # Fix Issue 6: Strict genome-build check first
          if (!is.null(cache_meta$genome_build) && cache_meta$genome_build != genome_build) {
            log_message("CpG cache invalid (genome build mismatch in metadata), regenerating...", level = "WARNING")
            annotations_cpg <- NULL
            cache_valid <- FALSE
          } else {
            # Then check chromosome intersection
            cpg_seqlevels <- seqlevels(annotations_cpg)
            dmr_seqlevels <- seqlevels(gr_dmrs)
            shared_chr <- intersect(cpg_seqlevels, dmr_seqlevels)
            
            if (length(shared_chr) > 0) {
              # Fix Issue 3: Re-check genome consistency against current DMRs (and EnsDb if provided)
              # This makes cached vs newly-built code paths symmetric in terms of genome-build safety
              cpg_genome <- tryCatch(genome(seqinfo(annotations_cpg))[1], error = function(e) NULL)
              dmr_genome <- tryCatch(genome(seqinfo(gr_dmrs))[1], error = function(e) NULL)
              
              if (!is.null(cpg_genome) && !is.null(dmr_genome) && !is.na(dmr_genome) && !is.na(cpg_genome)) {
                expected_genomes <- if (genome_build == "hg19") c("GRCh37", "hg19") else c("GRCh38", "hg38")
                cpg_norm <- if (cpg_genome %in% c("GRCh37", "hg19")) "hg19" else if (cpg_genome %in% c("GRCh38", "hg38")) "hg38" else cpg_genome
                dmr_norm <- if (dmr_genome %in% c("GRCh37", "hg19")) "hg19" else if (dmr_genome %in% c("GRCh38", "hg38")) "hg38" else dmr_genome
                
                if (!cpg_norm %in% expected_genomes || !dmr_norm %in% expected_genomes || cpg_norm != dmr_norm) {
                  log_message("CpG cache invalid on genome-build recheck; regenerating...", level = "WARNING")
                  annotations_cpg <- NULL
                  cache_valid <- FALSE
                } else {
                  cache_valid <- TRUE
                  log_message(sprintf("CpG cache valid: %d shared chromosomes with DMRs, genome builds match", length(shared_chr)), level = "INFO")
                }
              } else {
                # If genome info unavailable, fall back to chromosome intersection only
                cache_valid <- TRUE
                log_message(sprintf("CpG cache valid: %d shared chromosomes with DMRs (genome info unavailable)", length(shared_chr)), level = "INFO")
              }
            } else {
              log_message("CpG cache invalid (no shared chromosomes with DMRs), regenerating...", level = "WARNING")
              annotations_cpg <- NULL
              cache_valid <- FALSE
            }
          }
        }
        
        # Log cache status deterministically
        if (cache_valid && !is.null(annotations_cpg) && length(annotations_cpg) > 0) {
      log_message("Successfully loaded CpG annotations from cache")
        } else {
          log_message("CpG cache invalid, will rebuild", level = "WARNING")
        }
      } else {
        log_message("CpG cache empty or missing, will build from scratch", level = "INFO")
      }
    }, error = function(e) {
      # Mo4: Re-throw non-corruption errors (e.g., permission issues)
      if (grepl("permission|access|denied", e$message, ignore.case = TRUE)) {
        log_message(sprintf("ERROR: Cannot read CpG cache file: %s", e$message), level = "ERROR")
        stop(e)
      }
      log_message(sprintf("Cache file corrupted, regenerating: %s", e$message), level = "WARNING")
      annotations_cpg <- NULL
    })
  }

  if (is.null(annotations_cpg)) {
    log_message("Building CpG annotations via annotatr...")
    tryCatch({
      log_message(sprintf("Building CpG annotations for genome build: %s", genome_build))
      annots <- c(paste0(genome_build, "_cpg_islands"), 
                  paste0(genome_build, "_cpg_shores"), 
                  paste0(genome_build, "_cpg_shelves"))
      annotations_cpg <- annotatr::build_annotations(genome = genome_build, annotations = annots)
      
      # Fix: Normalize CpG annotation chromosome names to match EnsDb style (NCBI) before validation
      # annotatr returns UCSC style (chr1, chr2, ...) but EnsDb uses NCBI style (1, 2, ...)
      if (!is.null(annotations_cpg) && length(annotations_cpg) > 0 && !is.null(ensdb)) {
        tryCatch({
          ensdb_style <- seqlevelsStyle(seqinfo(ensdb))[1]
          if (length(ensdb_style) > 0 && !is.na(ensdb_style)) {
            seqlevelsStyle(annotations_cpg) <- ensdb_style
            log_message(sprintf("Normalized CpG annotation seqlevels to %s style (matching EnsDb)", ensdb_style), level = "INFO")
          }
        }, error = function(e) {
          log_message(sprintf("WARNING: Could not normalize CpG annotation seqlevels style: %s", e$message), level = "WARNING")
        })
      }
      
      # Validate genome build matching between CpG annotations and DMRs/EnsDb
      if (!is.null(annotations_cpg) && length(annotations_cpg) > 0) {
        cpg_genome <- tryCatch(genome(seqinfo(annotations_cpg))[1], error = function(e) NULL)
        dmr_genome <- tryCatch(genome(seqinfo(gr_dmrs))[1], error = function(e) NULL)
        
        # Fix A1: Skip genome-build check when dmr_genome is NA (DMR seqinfo may not have genome set)
        if (is.null(dmr_genome) || is.na(dmr_genome)) {
          log_message("DMR genome not set in seqinfo; skipping CpG vs DMR genome-build check", level = "WARNING")
        } else if (!is.null(cpg_genome) && !is.null(dmr_genome) && !is.na(dmr_genome)) {
          # Fix: Strip patch versions (e.g., GRCh37.p13 -> GRCh37) before comparison
          # Patch versions are compatible with base genome builds
          cpg_base <- sub("\\.p\\d+$", "", cpg_genome)  # Remove .p13, .p14, etc.
          dmr_base <- sub("\\.p\\d+$", "", dmr_genome)  # Remove .p13, .p14, etc.
          
          expected_genomes <- if (genome_build == "hg19") c("GRCh37", "hg19") else c("GRCh38", "hg38")
          # Check both are in expected set AND they match each other (allowing synonyms)
          cpg_in_expected <- cpg_base %in% expected_genomes
          dmr_in_expected <- dmr_base %in% expected_genomes
          # Normalize to check equivalence (GRCh37 == hg19, GRCh38 == hg38)
          cpg_normalized <- if (cpg_base %in% c("GRCh37", "hg19")) "hg19" else if (cpg_base %in% c("GRCh38", "hg38")) "hg38" else cpg_base
          dmr_normalized <- if (dmr_base %in% c("GRCh37", "hg19")) "hg19" else if (dmr_base %in% c("GRCh38", "hg38")) "hg38" else dmr_base
          
          if (!cpg_in_expected || !dmr_in_expected || cpg_normalized != dmr_normalized) {
            stop(sprintf(
              "Genome build mismatch: CpG annotations (%s -> %s) and DMRs (%s -> %s) inconsistent for build '%s'.",
              cpg_genome, cpg_base, dmr_genome, dmr_base, genome_build
            ))
          }
          
          # Fix: Normalize genome values in seqinfo to match DMRs (strip patch versions)
          # This prevents "incompatible genomes" errors when combining GRanges objects
          if (cpg_genome != dmr_genome && cpg_base == dmr_base) {
            # Only normalize if base genomes match but patch versions differ
            tryCatch({
              cpg_seqinfo <- seqinfo(annotations_cpg)
              genome(cpg_seqinfo) <- dmr_genome
              seqinfo(annotations_cpg) <- cpg_seqinfo
              log_message(sprintf("Normalized CpG annotation genome from %s to %s to match DMRs", cpg_genome, dmr_genome), level = "INFO")
            }, error = function(e) {
              log_message(sprintf("WARNING: Could not normalize CpG annotation genome values: %s", e$message), level = "WARNING")
            })
          }
        }
        
        if (!is.null(ensdb) && length(annotations_cpg) > 0) {
          ensdb_seqinfo <- seqinfo(ensdb)
          cpg_seqinfo <- seqinfo(annotations_cpg)
          shared_seqs <- intersect(seqlevels(ensdb_seqinfo), seqlevels(cpg_seqinfo))
          if (length(shared_seqs) == 0) {
            log_message("ERROR: CpG annotations share no chromosomes with EnsDb. Genome build mismatch detected. Disabling CpG context annotation.", level = "ERROR")
            result <- data.frame(
              dmr_id = mcols(gr_dmrs)$dmr_id,
              cpg_context = "CPG_MISMATCH",
              stringsAsFactors = FALSE
            )
            attr(result, "annotations_cpg") <- NULL
            attr(result, "dmrs_on_chromosomes_not_in_cpg_tracks") <- length(gr_dmrs)
            return(result)
          } else {
            # Validate seqinfo compatibility
            if (!check_seqinfo_compatible(ensdb_seqinfo, cpg_seqinfo)) {
              log_message("WARNING: CpG annotations seqinfo not fully compatible with EnsDb; continuing with caution", level = "WARNING")
            } else {
              log_message("CpG annotations seqinfo compatible with EnsDb", level = "INFO")
            }
          }
        }
      }
      annotatr_version <- tryCatch({
        as.character(packageVersion("annotatr"))
      }, error = function(e) NULL)
      cache_meta <- list(
        genome_build = genome_build,
        annotatr_version = annotatr_version
      )
    if (use_cache) {
      tryCatch({
        saveRDS(list(data = annotations_cpg, metadata = cache_meta), cache_file)
        log_message(sprintf("Cached CpG annotations to %s", cache_file))
      }, error = function(e) {
        log_message(sprintf("WARNING: Could not save cache: %s", e$message), level = "WARNING")
      })
    }
    }, error = function(e) {
      log_message(sprintf("WARNING: Failed to build CpG annotations; continuing without CpG context: %s", e$message), level = "WARNING")
      annotations_cpg <- NULL
    })
  }

  # Fix Issue 4: Reserve "CPG_FAIL_GLOBAL" for complete failure and keep "CPG_FAIL" for per-DMR failures
  if (is.null(annotations_cpg)) {
    result <- data.frame(
      dmr_id = mcols(gr_dmrs)$dmr_id,
      cpg_context = "CPG_FAIL_GLOBAL",
      stringsAsFactors = FALSE
    )
    attr(result, "annotations_cpg") <- NULL
    attr(result, "dmrs_on_chromosomes_not_in_cpg_tracks") <- 0
    log_message("CpG annotations unavailable; setting all DMRs to CPG_FAIL_GLOBAL", level = "WARNING")
    return(result)
  }

  # Convert CpG annotations to match DMR style if needed
  dmr_style <- unique(seqlevelsStyle(gr_dmrs))
  cpg_style <- unique(seqlevelsStyle(annotations_cpg))
  if (length(dmr_style) == 1 && length(cpg_style) == 1 && dmr_style != cpg_style) {
    # Convert CpG annotations to match DMR style (DMRs already normalized)
    seqlevelsStyle(annotations_cpg) <- dmr_style
  }
  shared <- intersect(seqlevels(gr_dmrs), seqlevels(annotations_cpg))
  chrM_dmrs <- seqnames(gr_dmrs) == "chrM" | seqnames(gr_dmrs) == "MT"
  chrM_missing <- any(chrM_dmrs) && !any(shared %in% c("chrM", "MT"))
  if (chrM_missing) {
    log_message("WARNING: chrM DMRs detected but CpG annotations exclude chrM; marking as CPG_NO_DATA", level = "WARNING")
  }
  
  if (length(shared) == 0) {
    log_message("WARNING: CpG annotations share no seqlevels with DMRs; continuing without CpG context", level = "WARNING")
    result <- data.frame(
      dmr_id = mcols(gr_dmrs)$dmr_id,
      cpg_context = "CPG_NO_DATA",
      stringsAsFactors = FALSE
    )
    attr(result, "annotations_cpg") <- annotations_cpg
    attr(result, "dmrs_on_chromosomes_not_in_cpg_tracks") <- length(gr_dmrs)
    return(result)
  }
  
  dropped_dmr_seqs <- setdiff(seqlevels(gr_dmrs), shared)
  dmrs_on_missing_chr_count <- 0
  if (length(dropped_dmr_seqs) > 0) {
    dmrs_on_missing_chr_count <- sum(seqnames(gr_dmrs) %in% dropped_dmr_seqs)
    log_message(sprintf(
      "WARNING: %d DMRs on chromosomes not in CpG annotations (%s). These DMRs will be excluded from CpG context annotation but remain in gene mapping and summary tables.",
      dmrs_on_missing_chr_count,
      paste(dropped_dmr_seqs, collapse = ", ")
    ), level = "WARNING")
  }
  annotations_cpg <- keepSeqlevels(annotations_cpg, shared, pruning.mode = "tidy")
  
  # Fix: Normalize genome values in CpG annotations to match DMRs before combining
  # This prevents "incompatible genomes" errors when annotatr combines GRanges objects
  tryCatch({
    cpg_genome <- genome(seqinfo(annotations_cpg))[1]
    dmr_genome <- genome(seqinfo(gr_dmrs))[1]
    if (!is.na(cpg_genome) && !is.na(dmr_genome) && cpg_genome != dmr_genome) {
      # Strip patch versions and check if base genomes match
      cpg_base <- sub("\\.p\\d+$", "", cpg_genome)
      dmr_base <- sub("\\.p\\d+$", "", dmr_genome)
      if (cpg_base == dmr_base) {
        # Base genomes match, normalize to DMR genome value
        cpg_seqinfo <- seqinfo(annotations_cpg)
        genome(cpg_seqinfo) <- dmr_genome
        seqinfo(annotations_cpg) <- cpg_seqinfo
        log_message(sprintf("Normalized CpG annotation genome from %s to %s before annotation", cpg_genome, dmr_genome), level = "INFO")
      }
    }
  }, error = function(e) {
    log_message(sprintf("WARNING: Could not normalize CpG annotation genome before annotation: %s", e$message), level = "WARNING")
  })
  
  original_names <- names(gr_dmrs)
  names(gr_dmrs) <- mcols(gr_dmrs)$dmr_id
  
  # Fix: annotatr::annotate_regions() doesn't accept an 'id' parameter
  # The function preserves metadata columns from regions automatically
  # Fix A1: gr_dmrs already contains only supported chromosomes (no need for attribute)
  cpg_annotated <- annotatr::annotate_regions(
    regions = gr_dmrs,  # Fix A1: gr_dmrs already filtered to supported chromosomes
    annotations = annotations_cpg,
    ignore.strand = TRUE,
    quiet = TRUE
  )
  
  # Fix Issue 12: Restore dmr_id from metadata if annotatr overwrote it
  if (!"dmr_id" %in% names(mcols(cpg_annotated)) && "dmr_id" %in% names(mcols(gr_dmrs))) {
    # Match by position since annotatr preserves order
    if (length(cpg_annotated) == length(gr_dmrs)) {
      mcols(cpg_annotated)$dmr_id <- mcols(gr_dmrs)$dmr_id
    }
  }
  
  # Restore original names
  names(gr_dmrs) <- original_names
  
  # Fix: Remove names from cpg_annotated before converting to data frame to avoid duplicate row names
  # annotatr can return multiple rows per DMR (when DMR overlaps multiple CpG features),
  # so using dmr_id as row names would create duplicates
  names(cpg_annotated) <- NULL
  
  cpg_df <- as.data.frame(cpg_annotated, row.names = NULL)
  
  # Robust extraction of DMR ID from annotatr result
  # annotatr carries over metadata columns and may use different column names
  if (!"dmr_id" %in% names(cpg_df)) {
    candidate_cols <- c("dmr_id", "id", "name", "region_id", "region")
    existing <- intersect(candidate_cols, names(cpg_df))
    
    if (length(existing) > 0) {
      cpg_df$dmr_id <- as.character(cpg_df[[existing[1]]])
    } else {
      stop("Cannot extract dmr_id from annotatr result: no suitable ID column found. Available columns: ", paste(names(cpg_df), collapse = ", "))
    }
  }
  
  # Normalize annotation column name
  if ("annot.type" %in% names(cpg_df)) {
    annot_col <- "annot.type"
  } else if ("annotation" %in% names(cpg_df)) {
    annot_col <- "annotation"
  } else {
    # Fallback: search all columns for annotation type
    annot_col <- grep("annot|type", names(cpg_df), ignore.case = TRUE, value = TRUE)
    if (length(annot_col) > 0) {
      annot_col <- annot_col[1]
    } else {
      stop("Cannot find annotation type column in annotatr result")
    }
  }
  
  # Fix Issue 5: Match by pattern instead of exact equality
  raw <- cpg_df[[annot_col]]
  cpg_df$cpg_context <- dplyr::case_when(
    grepl("cpg_islands", raw, ignore.case = TRUE) ~ "CGI_ISLAND",
    grepl("cpg_shores", raw, ignore.case = TRUE) ~ "CGI_SHORE",
    grepl("cpg_shelves", raw, ignore.case = TRUE) ~ "CGI_SHELF",
    TRUE ~ NA_character_
  )
  
  unknown <- unique(raw[is.na(cpg_df$cpg_context)])
  if (length(unknown) > 0) {
    log_message(
      sprintf("WARNING: Unknown CpG annotation types: %s",
              paste(unknown, collapse = ", ")),
      level = "WARNING"
    )
  }
  
  # Fix Issue 3: Remove distinct() with keep_all that can drop annotations
  # Rank raw overlaps directly to preserve all valid matches
  cpg_df <- cpg_df %>%
    filter(!is.na(.data$cpg_context)) %>%
    mutate(
      annotation_rank_fixed = ifelse(
        .data$cpg_context %in% names(cpg_context_priority),
        cpg_context_priority[.data$cpg_context],
        Inf
      )
    )
  
  cpg_per_dmr <- cpg_df %>%
    group_by(.data$dmr_id) %>%
    slice_min(.data$annotation_rank_fixed, n = 1) %>%
    ungroup() %>%
    dplyr::select(.data$dmr_id, .data$cpg_context)
  
  result <- data.frame(dmr_id = mcols(gr_dmrs)$dmr_id, stringsAsFactors = FALSE)
  
  # Fix Issue 4: Track DMRs we asked annotatr about to distinguish CPG_FAIL from CPG_NOT_QUERIED
  # Define sets for proper OPEN_SEA vs CPG_FAIL classification:
  # annotatable_ids = DMRs on chromosomes present in CpG tracks (AFTER annotations_cpg pruning)
  # overlap_ids = DMRs that appear in cpg_df (they overlap island/shore/shelf)
  # asked_ids = DMRs we sent to annotatr (on tracked chromosomes)
  # Fix MAJOR 2: Use chromosome-based logic directly instead of impossible set expression
  # Use annotations_cpg seqlevels AFTER pruning (annotations_cpg may be pruned by annotatr)
  # Use current gr_dmrs (after seqlevel pruning) to determine annotatable status
  cpg_seqlevels <- seqlevels(annotations_cpg)
  all_ids <- mcols(gr_dmrs)$dmr_id
  # Fix: Convert seqnames to character vector to avoid "invalid subscript type 'S4'" error
  dmr_seqnames_char <- as.character(seqnames(gr_dmrs))
  on_tracked_chr <- all_ids[dmr_seqnames_char %in% cpg_seqlevels]
  on_untracked <- all_ids[!dmr_seqnames_char %in% cpg_seqlevels]
  overlap_ids <- unique(cpg_df$dmr_id)
  asked_ids <- on_tracked_chr  # Fix Issue 4: DMRs we asked annotatr about
  
  # Fix Issue 4 & 10: Reorder case_when to fix CPG_NO_DATA vs CPG_FAIL semantics
  # CPG_NO_DATA only for seqlevel missing, CPG_FAIL only for computational errors (we tried but failed)
  # CPG_NOT_QUERIED for DMRs never sent to annotatr, OPEN_SEA for well-classified non-overlaps
  if (!is.null(cpg_per_dmr) && nrow(cpg_per_dmr) > 0) {
    result <- result %>%
      left_join(cpg_per_dmr, by = "dmr_id") %>%
      mutate(
        cpg_context = case_when(
          !is.na(.data$cpg_context) ~ .data$cpg_context,  # CGI_ISLAND/SHORE/SHELF (explicit classification)
          .data$dmr_id %in% on_untracked ~ "CPG_NO_DATA",  # Fix Issue 10: seqlevel missing first
          .data$dmr_id %in% on_tracked_chr & !(.data$dmr_id %in% overlap_ids) ~ "OPEN_SEA",  # tracked chromosome, no overlap (well-classified)
          .data$dmr_id %in% asked_ids ~ "CPG_FAIL",  # Fix Issue 4: we tried but failed
          TRUE ~ "CPG_NOT_QUERIED"  # Fix Issue 4: never sent to annotatr
        )
      )
        } else {
    # If no DMRs matched island/shore/shelf, classify based on tracked vs untracked chromosomes
    result <- result %>%
      mutate(
        cpg_context = case_when(
          .data$dmr_id %in% on_untracked ~ "CPG_NO_DATA",  # Fix Issue 10: seqlevel missing first
          .data$dmr_id %in% on_tracked_chr & !(.data$dmr_id %in% overlap_ids) ~ "OPEN_SEA",  # tracked chromosome, no overlap (well-classified)
          .data$dmr_id %in% asked_ids ~ "CPG_FAIL",  # Fix Issue 4: we tried but failed
          TRUE ~ "CPG_NOT_QUERIED"  # Fix Issue 4: never sent to annotatr
        )
      )
  }
  
  # Explicitly set CPG_NO_DATA for chrM DMRs if chrM is missing from CpG tracks
  if (chrM_missing) {
    chrM_ids <- mcols(gr_dmrs)$dmr_id[chrM_dmrs]
    result$cpg_context[result$dmr_id %in% chrM_ids] <- "CPG_NO_DATA"
  }
  
  # Fix MINOR 4: Raise OPEN_SEA >80% warning threshold to 90%
  open_sea_fraction <- sum(result$cpg_context == "OPEN_SEA", na.rm = TRUE) / nrow(result)
  if (open_sea_fraction > 0.9 && !is.null(annotations_cpg) && length(annotations_cpg) > 0) {
    log_message(sprintf(
      "WARNING: %.1f%% of DMRs classified as OPEN_SEA. This may indicate a genome build or coordinate mismatch, or may be legitimate for this dataset.",
      open_sea_fraction * 100
    ), level = "WARNING")
  }

  attr(result, "annotations_cpg") <- annotations_cpg
  attr(result, "dmrs_on_chromosomes_not_in_cpg_tracks") <- dmrs_on_missing_chr_count
  log_message(sprintf("CpG context annotated for %d DMRs", nrow(result)))
  return(result)
}

# =============================================================================
# 10. Build Detailed Table
# =============================================================================

build_dmr_detailed <- function(gr_dmrs, df_gene_regions, cpg_context_per_dmr) {
  log_message("Building detailed annotation table...")
  
  base <- data.frame(
    dmr_id = mcols(gr_dmrs)$dmr_id,
    chr = as.character(seqnames(gr_dmrs)),
    dmr_start = start(gr_dmrs),
    dmr_end = end(gr_dmrs),
    stringsAsFactors = FALSE
  )
  
  all_hits <- list()
  
  if (!is.null(df_gene_regions) && nrow(df_gene_regions) > 0) {
    df_gene_regions$gene_id[df_gene_regions$gene_id == ""] <- NA_character_
    g_hits <- df_gene_regions %>%
      left_join(base, by = "dmr_id") %>%
      distinct(.data$dmr_id, .data$transcript_id, .data$region_type, .keep_all = TRUE) %>%
      dplyr::select(
        .data$dmr_id,
        .data$chr,
        .data$dmr_start,
        .data$dmr_end,
        .data$gene_id,
        .data$gene_symbol,
        .data$gene_biotype,
        .data$region_type,
        .data$transcript_id,
        .data$tss_distance_signed
      )
    all_hits[["gene"]] <- g_hits
  }
  
  dmr_cpg <- NULL
  if (!is.null(cpg_context_per_dmr) && nrow(cpg_context_per_dmr) > 0) {
    dmr_cpg <- base %>%
      left_join(cpg_context_per_dmr, by = "dmr_id") %>%
      mutate(
        has_cpg_context = !is.na(.data$cpg_context) & !.data$cpg_context %in% c("CPG_FAIL", "CPG_MISMATCH", "CPG_NO_DATA"),
        cpg_context = .data$cpg_context
      ) %>%
      dplyr::select(
        .data$dmr_id,
        .data$chr,
        .data$dmr_start,
        .data$dmr_end,
        .data$has_cpg_context,
        .data$cpg_context
      )
  }
  
  if (length(all_hits) == 0) {
    detailed <- data.frame(
      dmr_id = character(0),
      chr = character(0),
      dmr_start = integer(0),
      dmr_end = integer(0),
      gene_id = character(0),
      gene_symbol = character(0),
      gene_biotype = character(0),
      region_type = character(0),
      transcript_id = character(0),
      tss_distance_signed = numeric(0),
      stringsAsFactors = FALSE
    )
  } else {
    detailed <- bind_rows(all_hits)
    # Fix Issue 9: Remove early collapse - preserve all transcript-level information
    # Collapse only for primary-gene selection in summary, not here
    # This preserves valid transcripts that differ in TSS distance for JSON transcript arrays
  }
  
  # Fix C3: Refine region-type safety net to distinguish known auxiliary types from garbage
  if (nrow(detailed) > 0 && "region_type" %in% names(detailed)) {
    # Known auxiliary types that should be preserved (not used for primary region selection)
    known_auxiliary_types <- c("UNSUPPORTED_CHR", "ENHANCER", "CTCF", "TAD_BOUNDARY")
    
    invalid_mask <- !is.na(detailed$region_type) & !detailed$region_type %in% VALID_REGION_TYPES
    invalid_types <- unique(detailed$region_type[invalid_mask])
    
    if (length(invalid_types) > 0) {
      # Split "known but auxiliary" vs "garbage"
      to_keep <- invalid_types[invalid_types %in% known_auxiliary_types]
      to_coerce <- setdiff(invalid_types, to_keep)
      
      if (length(to_keep) > 0) {
        log_message(sprintf(
          "WARNING: region_type has auxiliary types: %s. Keeping as-is but they will not be used for primary region selection.",
          paste(to_keep, collapse = ", ")
        ), level = "WARNING")
        # Note: These are already in detailed, we just log them
      }
      
      if (length(to_coerce) > 0) {
        log_message(sprintf(
          "WARNING: Invalid region_type values coerced to INTERGENIC: %s. Update VALID_REGION_TYPES or correct the mapping if needed.",
          paste(to_coerce, collapse = ", ")
        ), level = "WARNING")
        detailed$region_type[detailed$region_type %in% to_coerce] <- "INTERGENIC"
      }
    }
  }
  
  log_message(sprintf("Built detailed table with %d rows", nrow(detailed)))
  
  return(list(
    detailed = detailed,
    dmr_cpg = dmr_cpg
  ))
}

# =============================================================================
# 14. Build Summary Table
# =============================================================================

select_closest_transcript_idx <- function(tss_distances) {
  if (length(tss_distances) == 0) {
    return(NA_integer_)
  }
  non_na <- which(!is.na(tss_distances))
  if (length(non_na) == 0) {
    return(NA_integer_)
  }
  non_na[which.min(abs(tss_distances[non_na]))]
}

build_dmr_summary <- function(detailed, cpg_context_per_dmr, gr_dmrs, promoter_model = "standard") {
  log_message("Building summary table...")
  
  if (!is.null(detailed) && nrow(detailed) > 0) {
    detailed <- detailed[!is.na(detailed$region_type), ]
  }
  
  if (is.null(detailed) || nrow(detailed) == 0) {
    # Fix Issue 8: Explicitly assign primary_region_type = "INTERGENIC" for intergenic-only DMRs
    summary <- data.frame(
      dmr_id = mcols(gr_dmrs)$dmr_id,
      chr = as.character(seqnames(gr_dmrs)),
      dmr_start = start(gr_dmrs),
      dmr_end = end(gr_dmrs),
      primary_gene_symbol = NA_character_,
      primary_gene_id = NA_character_,
      primary_region_type = "INTERGENIC",  # Fix Issue 8: Set explicitly for intergenic-only
      cpg_context = "CPG_FAIL",
      stringsAsFactors = FALSE
    )
    
    if (!is.null(cpg_context_per_dmr) && nrow(cpg_context_per_dmr) > 0) {
      summary <- summary %>%
        left_join(cpg_context_per_dmr, by = "dmr_id", suffix = c("", ".y")) %>%
        mutate(cpg_context = dplyr::coalesce(.data$cpg_context.y, .data$cpg_context)) %>%
        dplyr::select(-.data$cpg_context.y)
    }

    # nearest_distance is already computed in the summary table above
    return(summary)
  }
  
  # Fix A1: Handle UNSUPPORTED_CHR separately - they should get primary_region_type = "UNSUPPORTED_CHR"
  # and no primary_gene_id/symbol
  unsupported_chr_dmrs <- detailed %>%
    filter(!is.na(.data$region_type) & .data$region_type == "UNSUPPORTED_CHR") %>%
    dplyr::select(.data$dmr_id) %>%
    distinct() %>%
    mutate(
      primary_gene_id = NA_character_,
      primary_gene_symbol = NA_character_,
      primary_region_type = "UNSUPPORTED_CHR",
      nearest_distance = NA_real_,
      gene_biotype = NA_character_
    )
  
  # Fix Issue 2: Handle intergenic separately so they can still get a primary_region_type
  # INTERGENIC rows have blank gene_id, so they're excluded by the gene_id filter
  gene_regions <- detailed %>%
    filter(
      !is.na(.data$region_type) &
      .data$region_type %in% VALID_REGION_TYPES &
      .data$region_type != "UNSUPPORTED_CHR"  # Fix A1: Exclude UNSUPPORTED_CHR from gene-based summary
    )
  
  # Keep a flag for intergenic / no-gene
  gene_regions_with_gene <- gene_regions %>%
    filter(!is.na(.data$gene_id) & .data$gene_id != "")
  
  gene_regions_with_gene <- gene_regions_with_gene %>% filter(!is.na(.data$region_type))
  
  original_dmr_ids <- mcols(gr_dmrs)$dmr_id
  original_order <- data.frame(dmr_id = original_dmr_ids, original_order = seq_along(original_dmr_ids), stringsAsFactors = FALSE)
  
  # Fix MINOR 3: Use original DMR input order as mandatory tie-breaker
  # This ensures determinism even when region_priority_val, distance, and gene_id all tie
  gene_regions_with_gene <- gene_regions_with_gene %>%
    left_join(original_order, by = "dmr_id") %>%
    mutate(row_idx = row_number())  # Additional tie-breaker from detailed table order
  
  # Fix Issue 2: Rank transcripts at full granularity first, then collapse after ranking
  # This ensures we retain the true closest/TSS-correct transcript before collapsing to gene
  summary <- gene_regions_with_gene %>%
    filter(!is.na(.data$gene_id) & .data$gene_id != "") %>%
    # Add region priority at transcript level
    mutate(
      region_priority_val = ifelse(
        .data$region_type %in% names(region_priority),
        region_priority[.data$region_type],
        Inf
      )
    ) %>%
    # Fix Issue 2: Rank transcripts first at full granularity
    arrange(.data$region_priority_val, abs(.data$tss_distance_signed)) %>%
    # Then collapse per gene: select best transcript per gene (already ranked)
    group_by(.data$dmr_id, .data$gene_id) %>%
    slice(1) %>%
    ungroup() %>%
    # Then select primary gene per DMR: highest priority first, then closest distance within priority
    # Fix: Add guaranteed unique tie-breaker (original_order, row_idx) for complete determinism
    group_by(.data$dmr_id) %>%
    arrange(.data$region_priority_val, abs(.data$tss_distance_signed), .data$gene_id, .data$original_order, .data$row_idx) %>%
    slice(1) %>%
    ungroup() %>%
    dplyr::select(.data$dmr_id, .data$gene_id, .data$gene_symbol, 
                  primary_region_type = .data$region_type,
                  nearest_distance = .data$tss_distance_signed,
                  -.data$original_order, -.data$row_idx) %>%
    rename(primary_gene_id = .data$gene_id, primary_gene_symbol = .data$gene_symbol)
  
  # ============================================================
  # FIX: Compute primary region type and gene per DMR from ALL annotations
  # This ensures DMRs with region annotations but no gene_id still get primary_region_type
  # ============================================================
  # Compute primary annotation from ALL detailed annotations (not just those with gene_id)
  # IMPORTANT: Use dmr_id from detailed, but ensure it matches gr_dmrs$dmr_id
  # If detailed has different IDs, we need to map them back to gr_dmrs IDs
  if (!is.null(detailed) && nrow(detailed) > 0) {
    primary_map <- detailed %>%
      dplyr::filter(!is.na(.data$region_type)) %>%
      dplyr::mutate(priority = ifelse(
        .data$region_type %in% names(region_priority),
        region_priority[.data$region_type],
        Inf
      )) %>%
      dplyr::group_by(.data$dmr_id) %>%
      dplyr::arrange(.data$priority, .by_group = TRUE) %>%
      dplyr::slice(1) %>%   # pick highest-priority annotation
      dplyr::ungroup() %>%
      dplyr::select(
        .data$dmr_id,
        primary_region_type = .data$region_type,
        primary_gene_id = .data$gene_id,
        primary_gene_symbol = .data$gene_symbol
      )
        } else {
    # If detailed is empty, create empty primary_map
    primary_map <- data.frame(
      dmr_id = character(0),
      primary_region_type = character(0),
      primary_gene_id = character(0),
      primary_gene_symbol = character(0),
      stringsAsFactors = FALSE
    )
  }
  
  # Create base summary with all DMRs first (ensures all DMRs are included)
  summary_base <- data.frame(
    dmr_id = mcols(gr_dmrs)$dmr_id,
    chr = as.character(seqnames(gr_dmrs)),
    dmr_start = start(gr_dmrs),
    dmr_end = end(gr_dmrs),
    stringsAsFactors = FALSE
  )
  
  # Fix Issue 2: Rank transcripts at full granularity first, then collapse after ranking
  # This creates gene-specific summary (with nearest_distance) for DMRs that have gene_id
  gene_summary <- gene_regions_with_gene %>%
    filter(!is.na(.data$gene_id) & .data$gene_id != "") %>%
    # Add region priority at transcript level
    mutate(
      region_priority_val = ifelse(
        .data$region_type %in% names(region_priority),
        region_priority[.data$region_type],
        Inf
      )
    ) %>%
    # Fix Issue 2: Rank transcripts first at full granularity
    arrange(.data$region_priority_val, abs(.data$tss_distance_signed)) %>%
    # Then collapse per gene: select best transcript per gene (already ranked)
    group_by(.data$dmr_id, .data$gene_id) %>%
    slice(1) %>%
    ungroup() %>%
    # Then select primary gene per DMR: highest priority first, then closest distance within priority
    # Fix: Add guaranteed unique tie-breaker (original_order, row_idx) for complete determinism
    group_by(.data$dmr_id) %>%
    arrange(.data$region_priority_val, abs(.data$tss_distance_signed), .data$gene_id, .data$original_order, .data$row_idx) %>%
    slice(1) %>%
    ungroup() %>%
    dplyr::select(.data$dmr_id, .data$gene_id, .data$gene_symbol, 
                  nearest_distance = .data$tss_distance_signed,
                  -.data$original_order, -.data$row_idx) %>%
    rename(primary_gene_id = .data$gene_id, primary_gene_symbol = .data$gene_symbol)
  
  # Merge primary_map into base (this gives primary_region_type for ALL DMRs with annotations)
  # Rename columns to avoid conflicts
  primary_map_renamed <- primary_map %>%
    dplyr::rename(
      primary_region_type_from_map = .data$primary_region_type,
      primary_gene_id_from_map = .data$primary_gene_id,
      primary_gene_symbol_from_map = .data$primary_gene_symbol
    )
  
  gene_summary_renamed <- gene_summary %>%
    dplyr::rename(
      primary_gene_id_from_gene = .data$primary_gene_id,
      primary_gene_symbol_from_gene = .data$primary_gene_symbol
    )
  
  # Merge all together
  summary <- summary_base %>%
    dplyr::left_join(primary_map_renamed, by = "dmr_id") %>%
    dplyr::left_join(gene_summary_renamed, by = "dmr_id") %>%
    dplyr::mutate(
      # Use primary_region_type from primary_map (authoritative - includes all annotations)
      primary_region_type = .data$primary_region_type_from_map,
      # Prefer gene_id/gene_symbol from gene_summary (has distance info), fallback to primary_map
      primary_gene_id = dplyr::coalesce(
        ifelse(!is.na(.data$primary_gene_id_from_gene) & .data$primary_gene_id_from_gene != "", 
               .data$primary_gene_id_from_gene, NA_character_),
        .data$primary_gene_id_from_map
      ),
      primary_gene_symbol = dplyr::coalesce(
        ifelse(!is.na(.data$primary_gene_symbol_from_gene) & .data$primary_gene_symbol_from_gene != "", 
               .data$primary_gene_symbol_from_gene, NA_character_),
        .data$primary_gene_symbol_from_map
      )
    ) %>%
    dplyr::select(-.data$primary_region_type_from_map, -.data$primary_gene_id_from_map, -.data$primary_gene_symbol_from_map,
                  -.data$primary_gene_id_from_gene, -.data$primary_gene_symbol_from_gene) %>%
    left_join(original_order, by = "dmr_id") %>%
    arrange(.data$original_order) %>%
    dplyr::select(-.data$original_order)
  
  # Fix A1: Merge UNSUPPORTED_CHR rows into summary (they have no gene info)
  if (nrow(unsupported_chr_dmrs) > 0) {
    unsupported_summary <- unsupported_chr_dmrs %>%
      right_join(
        data.frame(
          dmr_id = mcols(gr_dmrs)$dmr_id[mcols(gr_dmrs)$dmr_id %in% unsupported_chr_dmrs$dmr_id],
          chr = as.character(seqnames(gr_dmrs)[mcols(gr_dmrs)$dmr_id %in% unsupported_chr_dmrs$dmr_id]),
          dmr_start = start(gr_dmrs)[mcols(gr_dmrs)$dmr_id %in% unsupported_chr_dmrs$dmr_id],
          dmr_end = end(gr_dmrs)[mcols(gr_dmrs)$dmr_id %in% unsupported_chr_dmrs$dmr_id],
          stringsAsFactors = FALSE
        ),
        by = "dmr_id"
      )
    
    # Update summary: replace rows for UNSUPPORTED_CHR DMRs
    summary <- summary %>%
      filter(!.data$dmr_id %in% unsupported_chr_dmrs$dmr_id) %>%
      bind_rows(unsupported_summary)
  }
  
    # Fix Issue 1: After summary is built, fill in pure-intergenic cases and "has region but no gene" cases
    if (!is.null(detailed) && nrow(detailed) > 0) {
      intergenic_only <- detailed %>%
        group_by(.data$dmr_id) %>%
        summarise(only_intergenic = all(.data$region_type == "INTERGENIC", na.rm = TRUE), .groups = "drop")
      
      # Fix Issue 1: Track DMRs that have region_type but no gene_id
      gene_regions_dmr_ids <- unique(gene_regions$dmr_id)
  
  summary <- summary %>%
        left_join(intergenic_only, by = "dmr_id") %>%
    mutate(
          primary_region_type = dplyr::case_when(
            !is.na(.data$primary_region_type) ~ .data$primary_region_type,
            .data$only_intergenic ~ "INTERGENIC",
            # Fix Issue 1: if we have any region info in detailed but no gene, mark as INTERGENIC-like
            .data$dmr_id %in% gene_regions_dmr_ids ~ "INTERGENIC",
            TRUE ~ .data$primary_region_type
          )
        ) %>%
        dplyr::select(-.data$only_intergenic)
    }
  
  if (!is.null(cpg_context_per_dmr) && nrow(cpg_context_per_dmr) > 0) {
    summary <- summary %>%
      left_join(cpg_context_per_dmr, by = "dmr_id", suffix = c("", ".new")) %>%
      mutate(
        cpg_context = if ("cpg_context.new" %in% names(.)) {
          dplyr::coalesce(.data$cpg_context.new, .data$cpg_context, "CPG_FAIL")
        } else {
          dplyr::coalesce(.data$cpg_context, "CPG_FAIL")
        }
      )
    # Remove the .new column if it exists
    if ("cpg_context.new" %in% names(summary)) {
      summary <- summary %>% dplyr::select(-.data$cpg_context.new)
    }
  } else {
    summary$cpg_context <- "CPG_FAIL"
  }
  
  # Fix A1: Allow UNSUPPORTED_CHR as a valid primary_region_type (it's not in region_priority but is valid)
  valid_primary_types <- c(names(region_priority), "UNSUPPORTED_CHR")
  invalid_primary_types <- unique(summary$primary_region_type[!is.na(summary$primary_region_type) & !summary$primary_region_type %in% valid_primary_types])
  if (length(invalid_primary_types) > 0) {
    log_message(sprintf(
      "WARNING: Invalid primary_region_type found in summary: %s. Coercing to INTERGENIC.",
      paste(invalid_primary_types, collapse = ", ")
    ), level = "WARNING")
    summary$primary_region_type[summary$primary_region_type %in% invalid_primary_types] <- "INTERGENIC"
  }
  
  # Fix: Add has_primary_gene column for per-DMR introspection
  # This flag indicates whether a DMR has a primary gene assigned (non-NA, non-empty primary_gene_id)
  summary <- summary %>%
    mutate(
      has_primary_gene = !is.na(.data$primary_gene_id) & .data$primary_gene_id != ""
    )
  
  # Removed fallback warning logic that assumes incorrect genome mapping
  
  log_message(sprintf("Built summary table with %d DMRs", nrow(summary)))
  return(summary)
}

# =============================================================================
# 15. Build JSON Records
# =============================================================================

build_dmr_json_records <- function(detailed, summary = NULL, gr_dmrs = NULL, promoter_model = "standard", dropped_dmr_ids = NULL) {
  # Fix Issue 1: Base dmr_ids on GRanges (or summary), then layer annotations on top
  # This ensures DMRs with no gene hits but present in GRanges/summary are included
  if (!is.null(gr_dmrs) && "dmr_id" %in% colnames(mcols(gr_dmrs))) {
    base_ids <- as.character(mcols(gr_dmrs)$dmr_id)
  } else if (!is.null(summary) && "dmr_id" %in% names(summary)) {
    base_ids <- unique(summary$dmr_id)
  } else {
    base_ids <- character(0)
  }
  
  annotated_ids <- if (!is.null(detailed) && nrow(detailed) > 0) {
    unique(detailed$dmr_id)
  } else {
    character(0)
  }
  
  dropped_ids <- if (!is.null(dropped_dmr_ids)) dropped_dmr_ids else character(0)
  
  dmr_ids <- unique(c(base_ids, annotated_ids, dropped_ids))
  
  if (length(dmr_ids) == 0) {
    return(list())
  }
  
  base <- NULL
  if (!is.null(gr_dmrs)) {
    if (!"dmr_id" %in% colnames(mcols(gr_dmrs))) {
      log_message("WARNING: gr_dmrs is missing 'dmr_id' metadata; JSON coordinates will be NULL", level = "WARNING")
    } else {
      base <- data.frame(
      dmr_id = mcols(gr_dmrs)$dmr_id,
      chr = as.character(seqnames(gr_dmrs)),
      dmr_start = start(gr_dmrs),
      dmr_end = end(gr_dmrs),
      stringsAsFactors = FALSE
    )
    }
  }
  
  # Reuse global constant to avoid duplication
  gene_region_types <- VALID_REGION_TYPES
  
  region_priority <- c(
    PROMOTER = 1, EXON = 2, UTR5 = 3, UTR3 = 4, INTRON = 5, NEAREST = 6, INTERGENIC = 7
  )
  
  region_priority_order <- names(sort(region_priority, decreasing = FALSE))
  region_types_to_emit <- region_priority_order[region_priority_order != "INTERGENIC"]
  include_intergenic <- !is.null(summary) && any(summary$primary_region_type == "INTERGENIC", na.rm = TRUE)
  if (include_intergenic) {
    region_types_to_emit <- c(region_types_to_emit, "INTERGENIC")
  }
  dmr_meta_df <- if (!is.null(gr_dmrs)) {
    meta_df <- as.data.frame(mcols(gr_dmrs))
    meta_df$dmr_id <- mcols(gr_dmrs)$dmr_id
    meta_df
  } else {
    NULL
  }
  extra_meta_cols <- if (!is.null(dmr_meta_df)) setdiff(colnames(dmr_meta_df), "dmr_id") else character(0)
  
  records_list <- lapply(dmr_ids, function(id) {
    # Fix Issue 4: Remove annotated_ids check - use only GRanges presence to determine dropped
    # DMRs present in summary but not in detailed (e.g., intergenic, CpG-only) are valid
    if (!is.null(base) && id %in% base$dmr_id) {
      # DMR is in GRanges - it's valid, not dropped
    } else {
      # DMR not in GRanges - truly dropped
      return(list(
        dmr_id = id,
        status = "dropped",
        coordinates = NULL,
        gene_evidence = list(),
        cpg_context = NULL,
        metadata = NULL,
        promoter_model_used = promoter_model,
        has_gene_evidence = FALSE
      ))
    }
    
    # Existing annotated record logic
    ev <- if (!is.null(detailed) && nrow(detailed) > 0) {
      detailed %>% filter(.data$dmr_id == id & .data$region_type %in% gene_region_types)
          } else {
      data.frame()
    }
    
    gene_evidence <- setNames(
      lapply(region_types_to_emit, function(rt) {
        rows_rt <- ev %>% filter(.data$region_type == rt)
        count_val <- nrow(rows_rt)
        gene_ids_val <- if (count_val > 0) unique(rows_rt$gene_id[!is.na(rows_rt$gene_id) & rows_rt$gene_id != ""]) else character(0)
        gene_symbols_val <- if (count_val > 0) unique(rows_rt$gene_symbol[!is.na(rows_rt$gene_symbol) & rows_rt$gene_symbol != ""]) else character(0)
        
        if (nrow(rows_rt) > 0) {
          closest_idx <- select_closest_transcript_idx(rows_rt$tss_distance_signed)
          closest_row <- if (length(closest_idx) > 0 && !is.na(closest_idx)) {
            rows_rt[closest_idx, , drop = FALSE]
          } else {
            rows_rt[0, , drop = FALSE]
          }
        } else {
          closest_row <- rows_rt
        }
        
        closest_distance <- if (nrow(closest_row) > 0 && !is.na(closest_row$tss_distance_signed[1])) {
          closest_row$tss_distance_signed[1]
        } else {
          NULL
        }
        
        closest_transcript <- if (nrow(closest_row) > 0 && 
                                  !is.na(closest_row$transcript_id[1]) && 
                                  closest_row$transcript_id[1] != "" &&
                                  rt != "INTERGENIC") {
          closest_row$transcript_id[1]
        } else {
          NULL
        }
        
        transcripts_array <- if (!is.null(closest_transcript) && count_val > 0 && rt != "INTERGENIC") {
          transcript_df <- rows_rt %>%
            filter(!is.na(.data$transcript_id) & .data$transcript_id != "") %>%
            arrange(abs(.data$tss_distance_signed)) %>%
            dplyr::select(
              transcript_id = .data$transcript_id,
              tss_distance_signed = .data$tss_distance_signed,
              gene_id = .data$gene_id,
              gene_symbol = .data$gene_symbol
            ) %>%
            distinct(.data$transcript_id, .keep_all = TRUE)
          if (nrow(transcript_df) > 0) {
            lapply(seq_len(nrow(transcript_df)), function(i) {
              as.list(transcript_df[i, ])
            })
          } else {
            list()
          }
        } else {
          list()
        }
        
        # Fix: Add explicit intergenic flag to distinguish "true intergenic" from "unmappable"
        result_list <- list(
          count = count_val,
          gene_ids = gene_ids_val,
          gene_symbols = gene_symbols_val,
          transcripts = transcripts_array,
          closest_transcript_id = closest_transcript,
          tss_distance_signed = closest_distance
        )
        if (rt == "INTERGENIC") {
          result_list$intergenic <- TRUE
        }
        result_list
      }),
      region_types_to_emit
    )
    
    cpg_context_val <- if (!is.null(summary) && nrow(summary) > 0) {
      summary_row <- summary[summary$dmr_id == id, ]
      if (nrow(summary_row) > 0 && "cpg_context" %in% names(summary_row)) {
        summary_row$cpg_context[1]
      } else {
        "CPG_FAIL"
      }
    } else {
      "CPG_FAIL"
    }
    
    # Fix Issue 7: Compute has_gene_evidence before status determination
    has_gene_evidence <- any(vapply(gene_evidence, function(x) x$count > 0, logical(1)))
    
    # Fix A1: Check for UNSUPPORTED_CHR DMRs (chromosome not in EnsDb/TxDb)
    is_unsupported_chr <- if (!is.null(summary) && nrow(summary) > 0) {
      summary_row <- summary[summary$dmr_id == id, ]
      if (nrow(summary_row) > 0 && "primary_region_type" %in% names(summary_row)) {
        summary_row$primary_region_type[1] == "UNSUPPORTED_CHR"
      } else {
        FALSE
      }
    } else {
      FALSE
    }
    
    # Fix Issue 3: Check for intergenic-only DMRs (valid annotation, not unmapped)
    intergenic_only <- !has_gene_evidence &&
      !is.null(gene_evidence$INTERGENIC) &&
      isTRUE(gene_evidence$INTERGENIC$intergenic) &&
      gene_evidence$INTERGENIC$count > 0
    
    # Fix Issue 2: Tighten status definition based on actual evidence
    # "annotated" = real gene evidence, "intergenic_only" = explicitly intergenic, "cpg_only" = only CpG context, "unmapped" = present but nothing mapped, "unsupported_chr" = chromosome not in annotation databases
    if (!is.null(base) && id %in% base$dmr_id) {
    coords_row <- base[base$dmr_id == id, ]
      if (nrow(coords_row) > 0 && !is.na(coords_row$chr[1]) && !is.na(coords_row$dmr_start[1])) {
        coordinates <- list(
        chr = coords_row$chr[1],
        start = coords_row$dmr_start[1],
        end = coords_row$dmr_end[1]
      )
        
        # Fix Issue 2: Determine status based on actual evidence
        has_any_cpg <- !is.null(cpg_context_val) &&
          !cpg_context_val %in% c("CPG_FAIL", "CPG_FAIL_GLOBAL", "CPG_MISMATCH", "CPG_NO_DATA")
        
        status <- dplyr::case_when(
          is_unsupported_chr ~ "unsupported_chr",  # Fix A1: chromosome not in annotation databases
          has_gene_evidence ~ "annotated",
          intergenic_only ~ "intergenic_only",  # Fix Issue 3: explicitly intergenic, not unmapped
          has_any_cpg ~ "cpg_only",
          TRUE ~ "unmapped"
        )
    } else {
        coordinates <- NULL
        status <- "malformed"  # Present but malformed/incomplete coordinates
      }
    } else {
      # All non-annotated cases: dropped_seqlevel, dropped_invalid, dropped_unknown, unknown -> "dropped"
      coordinates <- NULL
      status <- "dropped"  # Genuinely removed from analysis
    }
    
    extra_metadata <- NULL
    if (!is.null(dmr_meta_df) && length(extra_meta_cols) > 0) {
      meta_row <- dmr_meta_df[dmr_meta_df$dmr_id == id, extra_meta_cols, drop = FALSE]
      if (nrow(meta_row) > 0) {
        extra_metadata <- as.list(meta_row[1, , drop = FALSE])
      }
    }
    
    list(
      dmr_id = id,
      status = status,
      coordinates = coordinates,
      gene_evidence = gene_evidence,
      cpg_context = cpg_context_val,
      metadata = extra_metadata,
      promoter_model_used = promoter_model,
      has_gene_evidence = has_gene_evidence
    )
  })
  
  names(records_list) <- sapply(records_list, function(r) r$dmr_id)
  return(records_list)
}

# =============================================================================
# 16. Compute QC Metrics
# =============================================================================

# Fix B1: Make compute_qc_metrics() immutable by taking explicit scalar arguments
# This prevents drift if gr_dmrs is modified upstream and makes the function more robust
compute_qc_metrics <- function(detailed, summary, gr_dmrs, dmrs_on_missing_chr = 0, 
                               gene_features = NULL, genome_build = NULL, promoter_model = NULL,
                               raw_initial_count = NULL, invalid_count = NULL,
                               dropped_in_harmonization = NULL, blacklisted_count = NULL,
                               blacklist_dropped_during_conversion = NULL, initial_dmr_count = NULL,
                               df_gene_regions = NULL) {
  log_message("Computing QC metrics...")
  
  total_dmrs <- length(gr_dmrs)
  
  # Fix Issue 9: Use initial_dmr_count if provided, otherwise infer from attributes
  if (is.null(initial_dmr_count)) {
    initial_dmr_count <- attr(gr_dmrs, "raw_initial_count")
    if (is.null(initial_dmr_count)) {
      initial_dmr_count <- length(gr_dmrs)
    }
  }
  
  # Fix B1: Use explicit arguments with fallback to attributes for backward compatibility
  if (is.null(dropped_in_harmonization)) {
    dropped_in_harmonization <- attr(gr_dmrs, "seqlevel_drop_count")
    if (is.null(dropped_in_harmonization)) {
      dropped_in_harmonization <- 0
    }
  }
  
  if (is.null(blacklisted_count)) {
    blacklisted_count <- attr(gr_dmrs, "blacklisted_count")
    if (is.null(blacklisted_count)) {
      blacklisted_count <- 0L
    }
  }
  
  if (is.null(blacklist_dropped_during_conversion)) {
    blacklist_dropped_during_conversion <- attr(gr_dmrs, "blacklist_dropped_during_conversion")
    if (is.null(blacklist_dropped_during_conversion)) {
      blacklist_dropped_during_conversion <- 0L
    }
  }
  
  # Initial count = final count + seqlevel drops + blacklist drops
  initial_dmr_count <- total_dmrs + dropped_in_harmonization + blacklisted_count
  
  # Get raw initial count and invalid count if available
  if (is.null(raw_initial_count)) {
    raw_initial_count <- attr(gr_dmrs, "raw_initial_count")
    if (is.null(raw_initial_count)) {
      raw_initial_count <- initial_dmr_count
    }
  }
  if (is.null(invalid_count)) {
    invalid_count <- attr(gr_dmrs, "invalid_count")
    if (is.null(invalid_count)) {
      invalid_count <- 0
    }
  }
  
  qc <- data.frame(
    metric = character(),
    value = numeric(),
    percentage = numeric(),
    stringsAsFactors = FALSE
  )
  
  # Report raw input file count
  qc <- rbind(qc, data.frame(
    metric = "Total_DMRs_in_input_file",
    value = raw_initial_count,
    percentage = 100,
    stringsAsFactors = FALSE
  ))
  
  # Report invalid DMRs removed
  if (invalid_count > 0) {
    qc <- rbind(qc, data.frame(
      metric = "DMRs_removed_as_invalid",
      value = invalid_count,
      percentage = if (raw_initial_count > 0) 100 * invalid_count / raw_initial_count else 0,
      stringsAsFactors = FALSE
    ))
  }
  
  # Add reproducibility QC metrics (store as character values in a separate metadata structure)
  # Note: QC table uses numeric value/percentage, so metadata goes to separate file
  # These are included in metadata.json, not QC CSV
  
  dropped_seqlevels <- attr(gr_dmrs, "dropped_seqlevels")
  # Fix Issue 2: Report initial count before harmonization (if any drops occurred)
  # Fix: Always emit Total_DMRs_before_harmonization for consistency across datasets
  # This ensures QC tables are comparable even when no drops occurred
  qc <- rbind(qc, data.frame(
    metric = "Total_DMRs_before_harmonization",
    value = initial_dmr_count,
    percentage = 100,
    stringsAsFactors = FALSE
  ))
  
  # Fix Issue 2: Only report harmonization drops if they actually occurred
  if (dropped_in_harmonization > 0) {
    qc <- rbind(qc, data.frame(
      metric = "DMRs_dropped_in_harmonization",
      value = dropped_in_harmonization,
      percentage = if (initial_dmr_count > 0) 100 * dropped_in_harmonization / initial_dmr_count else 0,
      stringsAsFactors = FALSE
    ))
    dropped_seqlevels <- attr(gr_dmrs, "dropped_seqlevels")
    if (!is.null(dropped_seqlevels) && length(dropped_seqlevels) > 0) {
      qc <- rbind(qc, data.frame(
        metric = "Unique_chromosomes_dropped_in_harmonization",
        value = length(dropped_seqlevels),
        percentage = NA_real_,
        stringsAsFactors = FALSE
      ))
      # Write chromosome list to log only; keep QC table schema consistent
      # (chromosome list is also available in metadata.json if needed)
      log_message(sprintf("Dropped chromosomes: %s", paste(dropped_seqlevels, collapse = ", ")), level = "INFO")
    }
  }
  
  if (blacklist_dropped_during_conversion > 0) {
    qc <- rbind(qc, data.frame(
      metric = "Blacklist_regions_dropped_during_conversion",
      value = blacklist_dropped_during_conversion,
      percentage = NA_real_,
      stringsAsFactors = FALSE
    ))
  }
  
  # Basic counts
  qc <- rbind(qc, data.frame(
    metric = "Total_DMRs_after_harmonization",
    value = total_dmrs,
    percentage = 100,
    stringsAsFactors = FALSE
  ))
  
  # Fix Issue 1: Count only DMRs that actually have a primary gene, not just region_type
  if (!is.null(summary) && nrow(summary) > 0 &&
      "primary_gene_id" %in% names(summary)) {
    annotated_dmrs <- sum(
      !is.na(summary$primary_gene_id) & summary$primary_gene_id != "",
      na.rm = TRUE
    )
    
    qc <- rbind(qc, data.frame(
      metric = "DMRs_with_primary_gene",
      value = annotated_dmrs,
      percentage = if (total_dmrs > 0) 100 * annotated_dmrs / total_dmrs else 0,
      stringsAsFactors = FALSE
    ))
    
    # Optionally keep a separate metric for DMRs with primary_region_type
    if ("primary_region_type" %in% names(summary)) {
      region_type_dmrs <- sum(!is.na(summary$primary_region_type), na.rm = TRUE)
      qc <- rbind(qc, data.frame(
        metric = "DMRs_with_primary_region_type",
        value = region_type_dmrs,
        percentage = if (total_dmrs > 0) 100 * region_type_dmrs / total_dmrs else 0,
        stringsAsFactors = FALSE
      ))
    }
    
    if (!is.null(detailed) && nrow(detailed) > 0) {
      gene_related_types <- c("PROMOTER", "EXON", "UTR5", "UTR3", "INTRON", "NEAREST")
      gene_hits <- detailed %>%
        filter(.data$region_type %in% gene_related_types & !is.na(.data$gene_id))
    
    multi_gene_dmrs <- gene_hits %>%
        group_by(.data$dmr_id) %>%
        summarise(n_genes = n_distinct(.data$gene_id), .groups = "drop") %>%
        filter(.data$n_genes > 1) %>%
      nrow()
    
    qc <- rbind(qc, data.frame(
      metric = "DMRs_with_multiple_genes",
      value = multi_gene_dmrs,
      percentage = if (total_dmrs > 0) 100 * multi_gene_dmrs / total_dmrs else 0
    ))
    }
  }
  
    # Region type distribution
  if (!is.null(summary) && nrow(summary) > 0) {
    region_counts <- summary %>%
      filter(!is.na(.data$primary_region_type)) %>%
      dplyr::count(.data$primary_region_type) %>%
      mutate(
        metric = paste0("Region_type_", .data$primary_region_type),
        value = .data$n,
        percentage = if (total_dmrs > 0) 100 * .data$n / total_dmrs else 0
      ) %>%
      dplyr::select(.data$metric, .data$value, .data$percentage)
    
    qc <- rbind(qc, region_counts)
  }
  
  # Fix Issue 4: Separate biological contexts from technical failure modes in QC
  if (!is.null(summary) && "cpg_context" %in% names(summary)) {
    # Biological contexts only
    bio_contexts <- summary %>%
      filter(.data$cpg_context %in% c("CGI_ISLAND", "CGI_SHORE", "CGI_SHELF", "OPEN_SEA")) %>%
      dplyr::count(.data$cpg_context) %>%
      mutate(
        metric = paste0("CpG_context_", .data$cpg_context),
        value = .data$n,
        percentage = if (total_dmrs > 0) 100 * .data$n / total_dmrs else 0
      ) %>%
      dplyr::select(.data$metric, .data$value, .data$percentage)
    
    qc <- rbind(qc, bio_contexts)
    
    # Technical failure modes
    tech_codes <- c("CPG_FAIL", "CPG_FAIL_GLOBAL", "CPG_NO_DATA", "CPG_MISMATCH", "CPG_NOT_QUERIED")
    tech_contexts <- summary %>%
      filter(.data$cpg_context %in% tech_codes) %>%
      dplyr::count(.data$cpg_context) %>%
      mutate(
        metric = paste0("CpG_technical_", .data$cpg_context),
        value = .data$n,
        percentage = if (total_dmrs > 0) 100 * .data$n / total_dmrs else 0
      ) %>%
      dplyr::select(.data$metric, .data$value, .data$percentage)
    
    qc <- rbind(qc, tech_contexts)
  }
  
  if (dmrs_on_missing_chr > 0) {
    qc <- rbind(qc, data.frame(
      metric = "DMRs_on_chromosomes_not_in_CpG_tracks",
      value = dmrs_on_missing_chr,
      percentage = if (total_dmrs > 0) 100 * dmrs_on_missing_chr / total_dmrs else 0,
      stringsAsFactors = FALSE
    ))
  }
  
  # Count promoters detected (for reproducibility)
  if (!is.null(summary) && nrow(summary) > 0 && "primary_region_type" %in% names(summary)) {
    promoter_count <- sum(summary$primary_region_type == "PROMOTER", na.rm = TRUE)
    qc <- rbind(qc, data.frame(
      metric = "Promoters_detected",
      value = promoter_count,
      percentage = if (total_dmrs > 0) 100 * promoter_count / total_dmrs else 0,
      stringsAsFactors = FALSE
    ))
    
    # Fix Issue 5: Add QC metric for DMRs within promoter window to make promoter_model first-class
    if (!is.null(promoter_model) && promoter_model %in% names(PROMOTER_WINDOWS) && "nearest_distance" %in% names(summary)) {
      promoter_window <- PROMOTER_WINDOWS[[promoter_model]]
      in_promoter <- !is.na(summary$nearest_distance) &
        summary$primary_region_type == "PROMOTER" &
        summary$nearest_distance >= promoter_window[1] &
        summary$nearest_distance <= promoter_window[2]
      n_in_promoter <- sum(in_promoter, na.rm = TRUE)
      qc <- rbind(qc, data.frame(
        metric = "DMRs_within_promoter_window",
        value = n_in_promoter,
        percentage = if (total_dmrs > 0) 100 * n_in_promoter / total_dmrs else 0,
        stringsAsFactors = FALSE
      ))
    }
  }
  
  # Count transcripts used (for reproducibility)
  if (!is.null(detailed) && nrow(detailed) > 0 && "transcript_id" %in% names(detailed)) {
    transcript_count <- length(unique(detailed$transcript_id[!is.na(detailed$transcript_id) & detailed$transcript_id != ""]))
    qc <- rbind(qc, data.frame(
      metric = "Unique_transcripts_annotated",
      value = transcript_count,
      percentage = NA_real_,
      stringsAsFactors = FALSE
    ))
  }
  
  # Fix Issue 6: Track and report DMRs with region_type but missing gene_id separately
  if (!is.null(summary) && nrow(summary) > 0) {
    missing_gene_but_region <- sum(
      !is.na(summary$primary_region_type) &
      (is.na(summary$primary_gene_id) | summary$primary_gene_id == ""),
      na.rm = TRUE
    )
    if (missing_gene_but_region > 0) {
      qc <- rbind(qc, data.frame(
        metric = "DMRs_with_region_type_but_missing_primary_gene",
        value = missing_gene_but_region,
        percentage = if (total_dmrs > 0) 100 * missing_gene_but_region / total_dmrs else 0,
        stringsAsFactors = FALSE
      ))
    }
  }
  
  # Coordinate validation results (logged, full details in metadata.json)
  dmr_genome <- tryCatch(genome(seqinfo(gr_dmrs))[1], error = function(e) NULL)
  if (!is.null(dmr_genome)) {
    log_message(sprintf("QC: DMR genome build detected: %s (full metadata in metadata.json)", dmr_genome), level = "INFO")
  }
  
  # Fix Issue 12: Add gene mapping QC attributes from df_gene_regions
  # Note: collect_gene_mapping_qc() function not yet implemented - skipping for now
  # if (!is.null(df_gene_regions)) {
  #   gene_mapping_qc <- collect_gene_mapping_qc(df_gene_regions)
  #   if (nrow(gene_mapping_qc) > 0) {
  #     qc <- rbind(qc, gene_mapping_qc)
  #   }
  # }
  
  log_message(sprintf("Computed %d QC metrics", nrow(qc)))
  return(qc)
}

# =============================================================================
# 17. Process Dataset
# =============================================================================

process_dataset <- function(dataset_name, dmr_file, gene_features = NULL, blacklist_gr = NULL, output_dir, promoter_model = "standard", genome_build = NULL, min_shared_chromosomes = 5) {
  log_message(sprintf("Processing dataset: %s", dataset_name))
  
  # Fix D5: Use get_genome_build helper for deterministic and self-documenting behavior
  global_build <- get_genome_build(dataset_name, explicit_build = genome_build)
  
  # Validate input vs known platform if dataset_builds entry exists (for warning only)
  if (!is.null(genome_build) && dataset_name %in% names(dataset_builds)) {
    expected_build <- dataset_builds[[dataset_name]]
    if (global_build != expected_build) {
      log_message(sprintf("WARNING: Provided genome_build (%s) differs from dataset_builds entry (%s) for %s. Using provided value.", 
                         global_build, expected_build, dataset_name), level = "WARNING")
    }
  }
  
  if (is.null(gene_features)) {
    gene_features <- tryCatch({
      get_gene_features(genome_build = global_build)
    }, error = function(e) {
      log_message(sprintf("Error in get_gene_features: %s", e$message), level = "ERROR")
      log_message(sprintf("Error traceback: %s", paste(capture.output(traceback()), collapse = "\n")), level = "ERROR")
      stop(e)
    })
  } else {
    if (!is.list(gene_features) || is.null(gene_features$ensdb)) {
      stop("gene_features must be a list with an 'ensdb' element. Use get_gene_features() to construct it.")
    }
  }
  
  ensdb <- gene_features$ensdb
  
  # Fix A3: Validate dataset_builds against actual EnsDb genome
  if (dataset_name %in% names(dataset_builds)) {
    expected_build_from_map <- dataset_builds[[dataset_name]]
    ensdb_genome <- tryCatch(genome(seqinfo(ensdb))[1], error = function(e) NA_character_)
    expected_genomes <- if (expected_build_from_map == "hg19") c("GRCh37", "hg19") else c("GRCh38", "hg38")
    if (!is.na(ensdb_genome) && !ensdb_genome %in% expected_genomes) {
      stop(sprintf(
        "Dataset %s expects %s (from dataset_builds) but EnsDb genome is %s. This indicates configuration drift.",
        dataset_name, expected_build_from_map, ensdb_genome
      ))
    }
  }
  
  # Fix Issue 1: Validate EnsDb genome build against authoritative global_build
  ensdb_genome <- tryCatch(genome(seqinfo(ensdb))[1], error = function(e) NULL)
  expected_genomes <- if (global_build == "hg19") c("GRCh37", "hg19") else c("GRCh38", "hg38")
  if (!is.null(ensdb_genome) && !ensdb_genome %in% expected_genomes) {
    stop(sprintf("EnsDb genome build (%s) does not match authoritative genome_build (%s). Aborting.", ensdb_genome, global_build))
  }
  
  # Fix B2: Normalize blacklist once upstream (before passing to load_dmrs_as_gr)
  # This avoids per-dataset repetition and prevents side-effects on the original blacklist
  if (!is.null(blacklist_gr) && length(blacklist_gr) > 0 && !is.null(ensdb)) {
    tryCatch({
      GenomeInfoDb::seqlevelsStyle(blacklist_gr) <- GenomeInfoDb::seqlevelsStyle(seqinfo(ensdb))
      log_message("Normalized blacklist seqlevels to match EnsDb style", level = "INFO")
    }, error = function(e) {
      log_message("Could not normalize blacklist seqlevels style", level = "WARNING")
    })
  }
  
  # Fix Issue 1: Pass global_build and min_shared_chromosomes to all functions for validation
  gr_dmrs <- load_dmrs_as_gr(dmr_file, ensdb = ensdb, blacklist_gr = blacklist_gr, dataset_name = dataset_name, genome_build = global_build, min_shared_chromosomes = min_shared_chromosomes)
  
  # Fix Issue 1: Validate DMR genome build against authoritative global_build
  dmr_genome <- tryCatch(genome(seqinfo(gr_dmrs))[1], error = function(e) NULL)
  if (!is.null(dmr_genome) && !dmr_genome %in% expected_genomes) {
    stop(sprintf("DMR genome build (%s) does not match authoritative genome_build (%s). Aborting.", dmr_genome, global_build))
  }
  
  df_gene_regions <- annotate_gene_features(gr_dmrs, gene_features, promoter_model = promoter_model, genome_build = global_build, dataset_name = dataset_name)
  
  # Fix Issue 11: Merge annotations back to full DMR list (including unsupported chromosomes)
  # Create full table with all DMRs, left-join annotations by dmr_id, label unsupported rows
  all_dmr_ids <- mcols(gr_dmrs)$dmr_id
  unsupported_dmr_ids <- attr(gr_dmrs, "unsupported_dmr_ids")
  if (is.null(unsupported_dmr_ids)) {
    unsupported_dmr_ids <- character(0)
  }
  
  # If there are unsupported DMRs, add them to df_gene_regions with UNSUPPORTED_CHR label
  if (length(unsupported_dmr_ids) > 0 && !is.null(df_gene_regions) && nrow(df_gene_regions) > 0) {
    unsupported_df <- data.frame(
      dmr_id = unsupported_dmr_ids,
      gene_id = NA_character_,
      gene_symbol = NA_character_,
      gene_biotype = NA_character_,
      region_type = "UNSUPPORTED_CHR",
      transcript_id = NA_character_,
      tss_distance_signed = NA_real_,
      stringsAsFactors = FALSE
    )
    df_gene_regions <- rbind(df_gene_regions, unsupported_df)
  }
  
  cpg_result <- annotate_cpg_context(gr_dmrs, ensdb = ensdb, genome_build = global_build)
  
  detailed_tables <- build_dmr_detailed(gr_dmrs, df_gene_regions, cpg_result)
  detailed <- detailed_tables$detailed
  
  summary <- build_dmr_summary(detailed, cpg_result, gr_dmrs, promoter_model = promoter_model)
  
  if (nrow(detailed) > 0 && nrow(summary) > 0) {
    summary_dmr_ids <- unique(summary$dmr_id[!is.na(summary$dmr_id)])
    detailed_dmr_ids <- unique(detailed$dmr_id[!is.na(detailed$dmr_id)])
    missing_in_summary <- setdiff(detailed_dmr_ids, summary_dmr_ids)
    if (length(missing_in_summary) > 0) {
      log_message(sprintf(
        "WARNING: %d DMR IDs in detailed table are missing from summary table. This may indicate filtering or aggregation issues. Missing IDs: %s",
        length(missing_in_summary),
        paste(head(missing_in_summary, 10), collapse = ", ")
      ), level = "WARNING")
      # Don't stop - continue processing but log the issue
    }
    # Also check for extra IDs in summary
    extra_in_summary <- setdiff(summary_dmr_ids, detailed_dmr_ids)
    if (length(extra_in_summary) > 0) {
      log_message(sprintf(
        "WARNING: %d DMR IDs in summary table are missing from detailed table. This may indicate aggregation issues. Extra IDs: %s",
        length(extra_in_summary),
        paste(head(extra_in_summary, 10), collapse = ", ")
      ), level = "WARNING")
    }
  }
  
  # Fix: Pass dropped_dmr_ids explicitly to JSON builder to avoid reordering issues
  dropped_dmr_ids_for_json <- attr(gr_dmrs, "dropped_dmr_ids")
  json_records <- build_dmr_json_records(detailed, summary, gr_dmrs, promoter_model = promoter_model, dropped_dmr_ids = dropped_dmr_ids_for_json)
  dmrs_on_missing_chr <- attr(cpg_result, "dmrs_on_chromosomes_not_in_cpg_tracks")
  if (is.null(dmrs_on_missing_chr)) {
    dmrs_on_missing_chr <- 0
  }
  # Fix B1: Pass explicit arguments to compute_qc_metrics() for immutability
  raw_initial_count <- attr(gr_dmrs, "raw_initial_count")
  invalid_count <- attr(gr_dmrs, "invalid_count")
  dropped_in_harmonization <- attr(gr_dmrs, "seqlevel_drop_count")
  blacklisted_count <- attr(gr_dmrs, "blacklisted_count")
  blacklist_dropped_during_conversion <- attr(gr_dmrs, "blacklist_dropped_during_conversion")
  
  qc_metrics <- compute_qc_metrics(detailed, summary, gr_dmrs, dmrs_on_missing_chr = dmrs_on_missing_chr, 
                                    gene_features = gene_features, genome_build = global_build, promoter_model = promoter_model,
                                    raw_initial_count = raw_initial_count, invalid_count = invalid_count,
                                    dropped_in_harmonization = dropped_in_harmonization, blacklisted_count = blacklisted_count,
                                    blacklist_dropped_during_conversion = blacklist_dropped_during_conversion,
                                    df_gene_regions = df_gene_regions)
  
  # Fix Issue 6: Pass region_priority explicitly to write_metadata
  region_priority_map <- c(
    PROMOTER = 1, EXON = 2, UTR5 = 3, UTR3 = 4, INTRON = 5, NEAREST = 6, INTERGENIC = 7
  )
  write_metadata(output_dir, gene_features, promoter_model = promoter_model, dataset_name = dataset_name, region_priority_map = region_priority_map)
  
  # Fix Issue 9: Pass initial_dmr_count to compute_qc_metrics
  initial_dmr_count <- attr(gr_dmrs, "raw_initial_count")
  if (is.null(initial_dmr_count)) {
    initial_dmr_count <- length(gr_dmrs)
  }
  
  list(
    summary = summary,
    detailed = detailed,
    dmr_cpg = detailed_tables$dmr_cpg,
    json = json_records,
    qc = qc_metrics,
    promoter_model_used = promoter_model
  )
}

# =============================================================================
# 18. Write Metadata
# =============================================================================

write_metadata <- function(output_dir, gene_features, promoter_model = "standard", dataset_name = NULL, region_priority_map = NULL) {
  # Fix Issue 6: Pass region_priority explicitly to avoid hidden global dependency
  if (is.null(region_priority_map)) {
    # Default to global if not provided (backward compatibility)
    region_priority_map <- c(
      PROMOTER = 1, EXON = 2, UTR5 = 3, UTR3 = 4, INTRON = 5, NEAREST = 6, INTERGENIC = 7
    )
  }
  # Validate promoter_model
  if (!promoter_model %in% names(PROMOTER_WINDOWS)) {
    stop(sprintf(
      "Invalid promoter_model '%s'. Must be one of: %s",
      promoter_model,
      paste(names(PROMOTER_WINDOWS), collapse = ", ")
    ))
  }
  
  promoter_window <- PROMOTER_WINDOWS[[promoter_model]]
  
  ensdb <- gene_features$ensdb
  genome_build_val <- tryCatch({
    genome_val <- genome(seqinfo(ensdb))[1]
    if (genome_val %in% c("GRCh37", "hg19")) "hg19" else "hg38"
  }, error = function(e) {
    log_message(sprintf("Could not extract genome build from EnsDb, using default hg38: %s", e$message), level = "WARNING")
    "hg38"
  })
  
  # Fix B3: Build pkgs_of_interest explicitly instead of relying on globals
  # This makes the function more portable and less brittle to refactoring
  pkgs_to_track <- c(
    # Core required packages
    "GenomicRanges", "IRanges", "rtracklayer", "annotatr", "ChIPseeker",
    "jsonlite", "dplyr", "tidyr", "tibble", "GenomicFeatures", "GenomeInfoDb",
    "ensembldb", "rlang", "logger",
    # Optional file reading packages
    "readr", "arrow",
    # EnsDb packages (conditionally required)
    "EnsDb.Hsapiens.v75", "EnsDb.Hsapiens.v86"
  )
  # Fix Issue 6: Track missing packages explicitly for strict reproducibility
  installed <- installed.packages()[, "Package"]
  missing_pkgs <- setdiff(pkgs_to_track, installed)
  
  ip <- as.data.frame(installed.packages()[, c("Package", "Version")], stringsAsFactors = FALSE)
  ip <- ip[ip$Package %in% pkgs_to_track, ]
  
  pkg_versions <- setNames(as.list(ip$Version), ip$Package)
  
  metadata <- list(
    timestamp = format(Sys.time(), "%Y-%m-%d %H:%M:%S"),
    r_version = R.version.string,
    platform = R.version$platform,
    packages = pkg_versions,
    # Fix Issue 6: Explicitly track missing packages for strict reproducibility
    missing_packages = if (length(missing_pkgs) > 0) missing_pkgs else character(0),
    reference_genome = genome_build_val,
    promoter_model_used = promoter_model,
    # Fix CRITICAL 1: Use the already computed promoter_window instead of undefined promoter_window_exact
    promoter_window_used = promoter_window,  # c(upstream, downstream)
    # NOTE: promoter_model is informational only; no statistical thresholds or QC checks depend on it
    ensdb_version = if (!is.null(gene_features$ensdb_version)) {
      gene_features$ensdb_version
    } else {
      "unknown"
    },
    annotation_source = {
      # Fix: Handle NULL package attribute (many EnsDb objects lack this)
      ensdb_pkg <- tryCatch(
        attr(gene_features$ensdb, "package"),
        error = function(e) NULL
      )
      if (!is.null(ensdb_pkg) && !is.na(ensdb_pkg) && ensdb_pkg != "") {
        paste0("Ensembl via ", ensdb_pkg)
      } else {
        # Fallback: try to infer from version (handles v75.1, v86.2, etc.)
        ensdb_version_val <- gene_features$ensdb_version
        if (is.null(ensdb_version_val) || is.na(ensdb_version_val) || ensdb_version_val == "" || ensdb_version_val == "unknown") {
          "Ensembl (version unknown)"
        } else if (grepl("v75|GRCh37", ensdb_version_val)) {
          "Ensembl v75 (via EnsDb.Hsapiens.v75)"
        } else if (grepl("v86|GRCh38", ensdb_version_val)) {
          "Ensembl v86 (via EnsDb.Hsapiens.v86)"
        } else {
          paste0("Ensembl ", ensdb_version_val)
        }
      }
    },
    annotation_method = "ChIPseeker::annotatePeak()",
    coordinate_system = "1-based inclusive [start, end]",
    region_priority = as.list(region_priority_map),  # Fix Issue 6: Use passed parameter, not global
    valid_region_types = as.list(VALID_REGION_TYPES),
    # Fix: Document UNSUPPORTED_CHR as a non-gene failure mode primary type
    # UNSUPPORTED_CHR indicates DMRs on chromosomes not present in EnsDb/TxDb annotation databases
    # It is not included in region_priority because it represents a technical limitation, not a gene-centric annotation
    unsupported_region_types = list(
      UNSUPPORTED_CHR = "DMRs on chromosomes not present in EnsDb/TxDb annotation databases"
    ),
    region_priority_description = "Priority order for gene-centric region types (PROMOTER highest, INTERGENIC lowest). UNSUPPORTED_CHR is a separate failure mode indicating chromosomes absent from annotation databases.",
    annotation_logic_version = "v2"
  )
  
  if (!is.null(dataset_name)) {
    metadata_file <- file.path(output_dir, sprintf("%s_metadata.json", dataset_name))
  } else {
  metadata_file <- file.path(output_dir, "metadata.json")
  }
  
  safe_to_json(metadata, metadata_file)
  log_message(sprintf("Metadata written to %s", metadata_file))
}

# =============================================================================
# 19. Main Execution
# =============================================================================

init_logging(log_to_file = TRUE)

output_dir <- "results/dmr_gene_mapping"
dir.create(output_dir, recursive = TRUE, showWarnings = FALSE)
log_message(sprintf("Created output directory: %s", output_dir))

log_message("Processing datasets with hardcoded genome builds (see dataset_builds)...")

# Process all datasets
all_results <- lapply(DEFAULT_DATASETS, function(ds) {
  # Try parquet first (preferred), then CSV
  # Also check for tested_regions_effects files (new naming convention)
  dmr_file_parquet <- sprintf("results/dmr_results/%s_dmrs.parquet", ds)
  dmr_file_csv <- sprintf("results/dmr_results/%s_dmrs.csv", ds)
  tested_regions_parquet <- sprintf("results/dmr_results/%s_tested_regions_effects.parquet", ds)
  tested_regions_csv <- sprintf("results/dmr_results/%s_tested_regions_effects.csv", ds)
  
  # Determine which file exists, checking arrow availability for parquet
  has_arrow <- requireNamespace("arrow", quietly = TRUE)
  dmr_file <- NULL
  
  # Priority: {dataset}_dmrs.parquet > {dataset}_dmrs.csv > {dataset}_tested_regions_effects.parquet > {dataset}_tested_regions_effects.csv
  if (file.exists(dmr_file_parquet) && has_arrow) {
    dmr_file <- dmr_file_parquet
    log_message(sprintf("Using parquet file for %s: %s", ds, dmr_file))
  } else if (file.exists(dmr_file_parquet) && !has_arrow && file.exists(dmr_file_csv)) {
    log_message(
      sprintf("Parquet exists for %s but 'arrow' is not installed; falling back to CSV", ds),
      level = "WARNING"
    )
    dmr_file <- dmr_file_csv
  } else if (file.exists(dmr_file_csv)) {
    dmr_file <- dmr_file_csv
    log_message(sprintf("Using CSV file for %s: %s", ds, dmr_file))
  } else if (file.exists(tested_regions_parquet) && has_arrow) {
    dmr_file <- tested_regions_parquet
    log_message(sprintf("Using tested_regions_effects parquet file for %s: %s", ds, dmr_file))
  } else if (file.exists(tested_regions_csv)) {
    dmr_file <- tested_regions_csv
    log_message(sprintf("Using tested_regions_effects CSV file for %s: %s", ds, dmr_file))
  } else if (file.exists(dmr_file_parquet) && !has_arrow) {
    stop(sprintf("Only parquet file exists for %s but 'arrow' package is missing. Install 'arrow' or provide CSV file.", ds))
  } else {
    log_message(sprintf("WARNING: No DMR file found for %s (checked %s, %s, %s, and %s)", 
                       ds, dmr_file_parquet, dmr_file_csv, tested_regions_parquet, tested_regions_csv), level = "WARNING")
    return(NULL)
  }
  
  tryCatch({
    process_dataset(
      dataset_name = ds,
      dmr_file = dmr_file,
      gene_features = NULL,
      blacklist_gr = NULL,
      output_dir = output_dir,
      promoter_model = "standard"
    )
  }, error = function(e) {
    log_message(sprintf("Error processing %s: %s", ds, e$message), level = "ERROR")
    # Log full traceback for debugging
    tb <- capture.output(traceback())
    if (length(tb) > 0) {
      log_message(sprintf("Traceback:\n%s", paste(tb, collapse = "\n")), level = "ERROR")
    }
    NULL
  })
})

names(all_results) <- DEFAULT_DATASETS

# Write outputs
successful_datasets <- character(0)
failed_datasets <- character(0)

for (i in seq_along(all_results)) {
  ds <- DEFAULT_DATASETS[i]
  res <- all_results[[i]]
  
  if (!is.null(res)) {
    write.csv(res$summary,
              sprintf("%s/%s_dmr_gene_mapping_summary.csv", output_dir, ds),
              row.names = FALSE)
    
    write.csv(res$detailed,
              sprintf("%s/%s_dmr_gene_mapping_detailed.csv", output_dir, ds),
              row.names = FALSE)
    
    if (!is.null(res$dmr_cpg) && nrow(res$dmr_cpg) > 0) {
      write.csv(res$dmr_cpg,
                sprintf("%s/%s_dmr_cpg_context.csv", output_dir, ds),
                row.names = FALSE)
    }
    
    safe_to_json(res$json, sprintf("%s/%s_dmr_gene_mapping.json", output_dir, ds))
    
    write.csv(res$qc,
              sprintf("%s/%s_dmr_gene_mapping_qc.csv", output_dir, ds),
              row.names = FALSE)
    
    log_message(sprintf("Saved outputs for %s", ds))
    successful_datasets <- c(successful_datasets, ds)
  } else {
    failed_datasets <- c(failed_datasets, ds)
  }
}

# Summary
log_message(paste(rep("=", 60), collapse = ""), level = "INFO")
log_message("PROCESSING SUMMARY", level = "INFO")
log_message(sprintf("Successful datasets (%d): %s", 
                    length(successful_datasets), 
                    paste(successful_datasets, collapse = ", ")), level = "INFO")
if (length(failed_datasets) > 0) {
  log_message(sprintf("Failed datasets (%d): %s", 
                      length(failed_datasets), 
                      paste(failed_datasets, collapse = ", ")), level = "ERROR")
}

log_message("DMR gene mapping complete!")
```
