## Supplementary material for "Directional Gene-Level Concordance and Methodological Constraints in Blood Transcriptomic and DNA Methylation Studies of Parkinson’s Disease": Code files: install_dmrcate.R

```
#!/usr/bin/env Rscript
# Author: Chiragh Dewan
# Install DMRcate and required dependencies

# Check if BiocManager is installed
if (!requireNamespace("BiocManager", quietly = TRUE)) {
  cat("Installing BiocManager...\n")
  install.packages("BiocManager")
}

# Check if DMRcate is installed
if (!requireNamespace("DMRcate", quietly = TRUE)) {
  cat("DMRcate is not installed. Installing...\n")
  BiocManager::install("DMRcate", update = FALSE, ask = FALSE)
} else {
  cat("DMRcate is already installed.\n")
  cat("Version:", as.character(packageVersion("DMRcate")), "\n")
}

# Verify installation
if (requireNamespace("DMRcate", quietly = TRUE)) {
  cat("SUCCESS: DMRcate is installed and can be loaded.\n")
  quit(status = 0)
} else {
  cat("ERROR: DMRcate installation failed or cannot be loaded.\n")
  quit(status = 1)
}
```
