## Supplementary material for "Directional Gene-Level Concordance and Methodological Constraints in Blood Transcriptomic and DNA Methylation Studies of Parkinson’s Disease": Code files: install_r_packages.R

```
# Author: Chiragh Dewan
# Install required R packages for CEL file processing
# Run this script after installing R

# Install BiocManager if not already installed
if (!requireNamespace("BiocManager", quietly = TRUE)) {
    install.packages("BiocManager")
}

# Install required Bioconductor packages
BiocManager::install(c(
    "affy",
    "BiocGenerics", 
    "generics",
    "Biobase",
    "utils"
), ask = FALSE)

# Verify installation
if (requireNamespace("affy", quietly = TRUE)) {
    cat("✅ affy package installed successfully\n")
} else {
    cat("❌ affy package installation failed\n")
}

if (requireNamespace("BiocGenerics", quietly = TRUE)) {
    cat("✅ BiocGenerics package installed successfully\n")
} else {
    cat("❌ BiocGenerics package installation failed\n")
}

cat("R package installation completed\n")
```
