## Supplementary material for "Directional Gene-Level Concordance and Methodological Constraints in Blood Transcriptomic and DNA Methylation Studies of Parkinson’s Disease": Code files: run_dmr_mapping.R

```
#!/usr/bin/env Rscript
# Author: Chiragh Dewan
# Helper script to run dmr_gene_mapping_redesigned.R with proper library paths
# This avoids version conflicts with system library packages

# CRITICAL: Unload old S4Vectors and dependent packages FIRST
# This must happen before setting library paths or loading any packages
cat("Checking for old S4Vectors version...\n")

# First, check the actual loaded S4Vectors version
s4v_loaded <- isNamespaceLoaded("S4Vectors") || "package:S4Vectors" %in% search()
s4v_version_old <- FALSE
if (s4v_loaded) {
  tryCatch({
    # Get version from the actual loaded namespace, not just package metadata
    if (isNamespaceLoaded("S4Vectors")) {
      ns <- getNamespace("S4Vectors")
      s4v_version <- as.character(ns$.__NAMESPACE__.$spec["version"])
    } else {
      s4v_version <- as.character(packageVersion("S4Vectors"))
    }
    version_parts <- as.numeric(strsplit(s4v_version, "\\.")[[1]])
    if (length(version_parts) >= 2) {
      major <- version_parts[1]
      minor <- version_parts[2]
      patch <- if (length(version_parts) >= 3) version_parts[3] else 0
      version_num <- major * 10000 + minor * 100 + patch
      s4v_version_old <- version_num < 476  # 0.47.6 = 476
      cat("Current S4Vectors version:", s4v_version, "\n")
    }
  }, error = function(e) {
    cat("Could not determine S4Vectors version:", e$message, "\n")
    s4v_version_old <<- TRUE  # Assume old if we can't check
  })
}

if (s4v_loaded && s4v_version_old) {
  cat("Old S4Vectors detected. Attempting to unload...\n")
  
  # CRITICAL: Unload packages that DEPEND on S4Vectors FIRST (in reverse dependency order)
  # Packages that import S4Vectors must be unloaded before S4Vectors can be unloaded
  common_dependents <- c("GenomicRanges", "IRanges", "GenomicFeatures", "GenomeInfoDb", 
                         "rtracklayer", "ensembldb", "ChIPseeker", "annotatr", "XVector", "restfulr")
  
  # Unload in multiple passes to handle nested dependencies
  max_passes <- 5
  for (pass in 1:max_passes) {
    unloaded_any <- FALSE
    for (pkg in common_dependents) {
      if (paste0("package:", pkg) %in% search()) {
        tryCatch({
          detach(paste0("package:", pkg), unload = TRUE, force = TRUE)
          cat("  Detached", pkg, "\n")
          unloaded_any <- TRUE
        }, error = function(e) NULL)
      }
      if (isNamespaceLoaded(pkg)) {
        tryCatch({
          unloadNamespace(pkg)
          cat("  Unloaded", pkg, "namespace\n")
          unloaded_any <- TRUE
        }, error = function(e) NULL)
      }
    }
    if (!unloaded_any) break
    gc()  # Force garbage collection between passes
  }
  
  # Now try to unload S4Vectors
  if ("package:S4Vectors" %in% search()) {
    tryCatch({
      detach("package:S4Vectors", unload = TRUE, force = TRUE)
      cat("  Detached package:S4Vectors\n")
    }, error = function(e) {
      cat("  Warning: Could not detach package:S4Vectors:", e$message, "\n")
    })
  }
  if (isNamespaceLoaded("S4Vectors")) {
    tryCatch({
      unloadNamespace("S4Vectors")
      cat("  Unloaded S4Vectors namespace\n")
    }, error = function(e) {
      cat("  Warning: Could not unload S4Vectors namespace:", e$message, "\n")
    })
  }
  
  # Force garbage collection
  gc()
  cat("Unload attempt complete.\n")
  
  # Verify if S4Vectors is still loaded with old version
  if (isNamespaceLoaded("S4Vectors") || "package:S4Vectors" %in% search()) {
    # Check the actual loaded version again
    still_old <- FALSE
    tryCatch({
      if (isNamespaceLoaded("S4Vectors")) {
        ns <- getNamespace("S4Vectors")
        s4v_version <- as.character(ns$.__NAMESPACE__.$spec["version"])
      } else {
        s4v_version <- as.character(packageVersion("S4Vectors"))
      }
      version_parts <- as.numeric(strsplit(s4v_version, "\\.")[[1]])
      if (length(version_parts) >= 2) {
        major <- version_parts[1]
        minor <- version_parts[2]
        patch <- if (length(version_parts) >= 3) version_parts[3] else 0
        version_num <- major * 10000 + minor * 100 + patch
        still_old <- version_num < 476
        cat("S4Vectors still loaded with version:", s4v_version, "\n")
      }
    }, error = function(e) {
      still_old <<- TRUE
    })
    
    if (still_old) {
      cat("\nERROR: S4Vectors is still loaded with old version after unload attempt!\n")
      cat("This usually means it's loaded as a dependency of another package that couldn't be unloaded.\n")
      cat("\nSOLUTION: Please restart RStudio (Session -> Restart R) and try again.\n")
      cat("This will clear all loaded packages and allow the script to load the correct versions.\n\n")
      stop("Cannot proceed with old S4Vectors version. Please restart RStudio (Session -> Restart R).")
    } else {
      cat("S4Vectors version is now OK (>= 0.47.6).\n\n")
    }
  } else {
    cat("S4Vectors successfully unloaded.\n\n")
  }
} else if (s4v_loaded && !s4v_version_old) {
  cat("S4Vectors version is OK (>= 0.47.6).\n\n")
} else {
  cat("S4Vectors not loaded.\n\n")
}

# Set library path to prioritize user library
# This must be done early so version checks and package loads use the correct library
user_lib <- file.path(Sys.getenv("USERPROFILE"), "AppData", "Local", "R", "win-library", paste0(R.version$major, ".", R.version$minor))
# Also try alternative paths in case version string doesn't match
alt_paths <- c(
  file.path(Sys.getenv("USERPROFILE"), "AppData", "Local", "R", "win-library", "4.5"),
  file.path(Sys.getenv("USERPROFILE"), "AppData", "Local", "R", "win-library", "4.5.1")
)
all_paths <- c(user_lib, alt_paths)
user_lib <- all_paths[dir.exists(all_paths)][1]

if (!is.na(user_lib) && dir.exists(user_lib)) {
  # Set library path to ONLY use user library (exclude system library)
  .libPaths(c(user_lib))
  cat("Using library path:", user_lib, "\n")
  cat("Library paths set to:", paste(.libPaths(), collapse = ", "), "\n")
  
  # Verify S4Vectors exists in user library with correct version
  s4v_user_path <- file.path(user_lib, "S4Vectors")
  if (dir.exists(s4v_user_path)) {
    tryCatch({
      desc_file <- file.path(s4v_user_path, "DESCRIPTION")
      if (file.exists(desc_file)) {
        desc_lines <- readLines(desc_file)
        version_line <- grep("^Version:", desc_lines, value = TRUE)
        if (length(version_line) > 0) {
          user_version <- gsub("Version:\\s*", "", version_line)
          cat("S4Vectors version in user library:", user_version, "\n")
        }
      }
    }, error = function(e) NULL)
  }
} else {
  cat("Warning: User library not found. Tried:", paste(all_paths, collapse = ", "), "\n")
  cat("Will use default library paths.\n")
  cat("This may cause version conflicts. Consider installing packages in user library.\n")
}

# Set working directory
setwd("D:/Parkinson")

# Source the main script
source("dmr_gene_mapping_redesigned.R")
```
