## Supplementary material for "Directional Gene-Level Concordance and Methodological Constraints in Blood Transcriptomic and DNA Methylation Studies of Parkinson’s Disease": Code files: README.md

````
# Reproducibility Bundle — Directional Gene-Level Concordance in PD

Code accompanying the manuscript:
**"Directional Gene-Level Concordance and Methodological Constraints in Blood
Transcriptomic and DNA Methylation Studies of Parkinson's Disease"**

All Python and R scripts needed to reproduce the analyses, figures, and tables
from publicly available data (NCBI GEO).

---

## 1. Data Source

Raw data are publicly available from the **NCBI Gene Expression Omnibus**.
Download via accession before running — nothing is redistributed here.

| GSE accession | Modality | Platform | n |
|---|---|---|---|
| GSE6613       | Transcriptomic (CEL) | Affymetrix HG-U133A | 105 |
| GSE99039      | Transcriptomic (CEL) | Affymetrix HG-U133_Plus_2 | 462 |
| GSE165083 (GPL11154) | Transcriptomic (RNA-seq) | Illumina HiSeq 2000 | 47 |
| GSE165083 (GPL21145) | Methylation (EPIC) | Illumina HumanMethylationEPIC | 380 |
| GSE72774      | Methylation | Illumina HumanMethylation450 | 569 |
| GSE111629     | Methylation | Illumina HumanMethylation450 | 569 |
| GSE145361     | Methylation | Illumina HumanMethylationEPIC | 1355 |

Place downloaded CEL / IDAT / Series matrices under `raw_data/<GSE>/`.

---

## 2. Software Requirements

### Python (3.10+)

```bash
pip install -r requirements.txt
```

### R (4.2+)

```r
source("R_scripts/install_r_packages.R")
source("R_scripts/install_dmrcate.R")
```

Full package list in `R_DEPENDENCIES.md`.

---

## 3. Directory Layout

```
.
├── README.md
├── MANIFEST.md
├── requirements.txt
├── R_DEPENDENCIES.md
│
├── preprocessing/                       ← Stage 0–1: raw → matrices
│   ├── enhance_metadata.py              ← metadata dispatcher (--gse <GSE>)
│   ├── process_affymetrix.py            ← Affymetrix CEL dispatcher
│   ├── process_methylation.py           ← Illumina IDAT dispatcher (--norm {noob,legacy})
│   ├── process_rnaseq.py                ← RNA-seq processing
│   ├── calculate_m_values.py            ← β → M
│   ├── create_design_matrices_from_metadata.py
│   ├── io_utils.py                      ← shared loaders
│   ├── parquet_chunk_loader.py          ← chunked parquet reader
│   └── _per_dataset/                    ← per-dataset implementation modules
│       (invoked through the dispatchers; not run directly)
│
├── R_scripts/
│   ├── install_r_packages.R
│   ├── install_dmrcate.R
│   ├── convert_cel_to_csv.R             ← Affymetrix RMA
│   ├── dmr_gene_mapping_redesigned.R    ← DMRcate region → gene annotation
│   └── run_dmr_mapping.R                ← runner for all methylation datasets
│
├── pipeline/                            ← Stage 2: differential analysis
│   ├── differential_analysis_new.py
│   ├── dmr_analysis.py
│   ├── dmr_meta_analysis.py
│   ├── dmr_gene_level_summary.py
│   ├── create_dmr_cpg_universe.py
│   └── unified_comprehensive_pipeline.py
│
├── analysis/                            ← Stage 3: cross-dataset concordance
│   ├── direction_consistency_analysis.py
│   ├── pairwise_direction_null_calibration.py
│   ├── rank_based_concordance_analysis.py
│   ├── correlation_mapping.py
│   └── gene_level_convergence_analysis.py
│
├── sensitivity_robustness/              ← Stage 4: sensitivity analyses
│   ├── threshold_sensitivity_analysis.py
│   ├── gene_collapsing_sensitivity_analysis.py
│   ├── effect_robustness_analysis.py
│   └── gene_universe_and_overlap_calibration.py
│
├── diagnostics/                         ← Stage 5: QC and calibration
│   ├── cross_dataset_qc_summary.py
│   ├── cell_composition_sanity_checks.py
│   ├── inflation_and_calibration_diagnostics.py
│   ├── methylation_gene_universe_diagnostics.py
│   ├── contextual_null_and_bias_diagnostics.py
│   └── modality_effect_distribution.py
│
├── figures/                             ← Stage 6: publication figures
│   └── generate_publication_figures.py
│
├── utils/                               ← Config and supporting analyses
│   ├── config.py
│   ├── platform_specific_analysis.py
│   ├── sex_stratification.py
│   ├── pathway_enrichment_analysis.py
│   ├── additional_advanced_analyses.py
│   ├── multiomic_integration.py
│   ├── hereditary_genes_validation.py
│   ├── suggestive_cpg_gene_mapping.py
│   └── create_inference_scope_figure.py
│
└── tests/                               ← Verification tests (pytest)
    ├── test_pairwise_null.py
    └── test_supp_table_s1.py
```

---

## 4. Run Order

Each stage writes outputs under a top-level `results/` directory. The pipeline
expects `raw_data/` and `results/` as siblings of this bundle. Adjust paths in
`utils/config.py` if needed.

### Stage 0 — Preprocessing

```bash
# Affymetrix CEL → expression matrix
Rscript R_scripts/convert_cel_to_csv.R                    # GSE6613, GSE99039 (RMA)
python preprocessing/process_affymetrix.py --gse all
python preprocessing/process_rnaseq.py                    # GSE165083 (GPL11154)

# Illumina IDAT → β-value matrix
python preprocessing/process_methylation.py --gse GSE72774  --norm legacy
python preprocessing/process_methylation.py --gse all       --norm noob

# β → M-values
python preprocessing/calculate_m_values.py
```

### Stage 1 — Metadata harmonization

```bash
python preprocessing/enhance_metadata.py --gse all
python preprocessing/create_design_matrices_from_metadata.py
```

### Stage 2 — Differential analysis

```bash
python pipeline/differential_analysis_new.py
python pipeline/create_dmr_cpg_universe.py
python pipeline/dmr_analysis.py
Rscript R_scripts/run_dmr_mapping.R
python pipeline/dmr_meta_analysis.py
python pipeline/dmr_gene_level_summary.py
```

Full orchestrator:

```bash
python pipeline/unified_comprehensive_pipeline.py
```

### Stage 3 — Cross-dataset concordance

```bash
python analysis/direction_consistency_analysis.py
python analysis/pairwise_direction_null_calibration.py
python analysis/rank_based_concordance_analysis.py
python analysis/correlation_mapping.py
python analysis/gene_level_convergence_analysis.py
```

### Stage 4 — Sensitivity / robustness

```bash
python sensitivity_robustness/threshold_sensitivity_analysis.py
python sensitivity_robustness/gene_collapsing_sensitivity_analysis.py
python sensitivity_robustness/effect_robustness_analysis.py
python sensitivity_robustness/gene_universe_and_overlap_calibration.py
```

### Stage 5 — Diagnostics

```bash
python diagnostics/cross_dataset_qc_summary.py
python diagnostics/cell_composition_sanity_checks.py
python diagnostics/inflation_and_calibration_diagnostics.py
python diagnostics/methylation_gene_universe_diagnostics.py
python diagnostics/contextual_null_and_bias_diagnostics.py
python diagnostics/modality_effect_distribution.py
```

### Stage 6 — Figures

```bash
python figures/generate_publication_figures.py
# → renders Fig 1–9 and Fig S1–S12
```

### Tests

```bash
pytest tests/ -v
```

---

## 5. Reproducibility Notes

- **Random seeds.** Permutation tests and bootstraps are seeded. Set
  `PD_SEED=42` (env var) or edit `utils/config.py` for byte-exact reproduction.
- **Determinism.** Pipeline runs single-threaded by default. Multi-threaded
  BLAS/MKL may produce sub-ε floating-point differences.
- **Annotation versions.** Genome build: GRCh37/hg19 for 450k; GRCh38/hg38 for
  EPIC + transcriptomic. Annotation packages pinned in `R_DEPENDENCIES.md`.

---

## 6. License

MIT. Cite the manuscript when reusing this pipeline.

---

## 7. Contact

Chiragh Dewan — see corresponding author information in the manuscript.
````
