## Supplementary material for "Directional Gene-Level Concordance and Methodological Constraints in Blood Transcriptomic and DNA Methylation Studies of Parkinson’s Disease": Code files: requirements.txt

```
# Python dependencies for the PD concordance pipeline
# Tested with Python 3.10 / 3.11 on macOS and Linux.
# Pin to the listed versions for byte-exact reproduction;
# minor-version drift should be fine for top-line results.

# Core numerical
numpy>=1.24,<2.0
pandas>=2.0,<2.3
scipy>=1.11,<1.14

# I/O
pyarrow>=14.0
requests>=2.31

# Statistics
statsmodels>=0.14
scikit-learn>=1.3

# Plotting
matplotlib>=3.7
seaborn>=0.13

# Bioinformatics
mygene>=3.2.2
pyranges>=0.0.129

# Cell composition / EWAS helpers (optional; needed for some diagnostics)
# Install via R/Bioconductor (EpiDISH); Python EpiDISH wrapper not used.

# System utilities
psutil>=5.9
```
