## Supplementary material for "Directional Gene-Level Concordance and Methodological Constraints in Blood Transcriptomic and DNA Methylation Studies of Parkinson’s Disease": Code files: effect_robustness_analysis.py

```
#!/usr/bin/env python3
"""
Effect Robustness Analysis
==========================

Combined analysis of effect size stability and replication failure characterization.

Purpose:
- Analyze effect size stability across datasets for genes significant in ≥1 dataset
- Characterize replication patterns: stable, attenuated, direction-discordant, absent
- Compute descriptive statistics: variance, IQR, CV of effect sizes
- Summarize proportions of each outcome category

What it does:
- Input: frozen DEG and DMR gene-level results
- For each gene significant in ≥1 dataset:
  - Collect effect sizes across all datasets (significant and non-significant)
  - CRITICAL: Non-significant effects are stored as NaN (not zero) to avoid treating
    absence of signal as zero effect
  - Compute variance, IQR, and CV of effect sizes (on absolute effects only)
  - Classify replication outcome:
    * stable: ≥2 significant datasets with consistent direction and magnitude
    * attenuated: ≥2 significant datasets with same direction but varying magnitude
    * direction-discordant: opposite directions across datasets (≥1 significant)
    * absent: replication failure (<2 significant datasets, or no measurable effects)
- Summarize proportions of each category

CRITICAL SEMANTICS:
- "attenuated" requires ≥2 significant datasets (effect exists but magnitude varies)
- Single significant dataset → "absent" (replication failure), NOT "attenuated"
- Non-significant ≠ zero effect: non-significant effects are NaN and excluded from statistics
- This is descriptive only: no modeling assumptions about missing effects

What it does NOT do:
- No formal inference (descriptive only)
- No p-value adjustments
- No ranking or filtering
- Does NOT treat non-significant effects as zero (they are NaN/missing)

Outputs:
- results/effect_robustness/effect_robustness_table.csv (per-gene results)
- results/effect_robustness/effect_robustness_summary.csv (summary statistics)
- results/effect_robustness/effect_robustness_breakdown.png (visualization)

Author: Chiragh Dewan
Date: 2025
"""

import pandas as pd
import numpy as np
from pathlib import Path
import logging
import sys
import re
from typing import Dict, List, Tuple, Optional, Set
from datetime import datetime
from collections import Counter
import matplotlib.pyplot as plt
import seaborn as sns

# Configure logging
LOGS_DIR = Path('logs')
LOGS_DIR.mkdir(parents=True, exist_ok=True)

# Create dedicated subdirectory for effect_robustness logs
EFFECT_ROBUSTNESS_LOG_DIR = LOGS_DIR / 'effect_robustness'
EFFECT_ROBUSTNESS_LOG_DIR.mkdir(parents=True, exist_ok=True)

log_timestamp = datetime.now().strftime('%Y%m%d_%H%M%S')
log_file = EFFECT_ROBUSTNESS_LOG_DIR / f'effect_robustness_{log_timestamp}.log'

logger = logging.getLogger(__name__)
logger.setLevel(logging.INFO)
logger.handlers = []

console_handler = logging.StreamHandler(sys.stdout)
console_handler.setLevel(logging.INFO)
console_format = logging.Formatter('%(asctime)s - %(levelname)s - %(message)s', 
                                   datefmt='%Y-%m-%d %H:%M:%S')
console_handler.setFormatter(console_format)

file_handler = logging.FileHandler(log_file, mode='w', encoding='utf-8')
file_handler.setLevel(logging.INFO)
file_format = logging.Formatter('%(asctime)s - %(levelname)s - %(message)s',
                                datefmt='%Y-%m-%d %H:%M:%S')
file_handler.setFormatter(file_format)

logger.addHandler(console_handler)
logger.addHandler(file_handler)

logger.info("=" * 80)
logger.info("EFFECT ROBUSTNESS ANALYSIS")
logger.info("=" * 80)
logger.info(f"Log file: {log_file}")
logger.info(f"Started at: {datetime.now().strftime('%Y-%m-%d %H:%M:%S')}")
logger.info("=" * 80)

# Configuration
DEG_RESULTS_DIR = Path('results/deg_results')
DMR_RESULTS_DIR = Path('results/dmr_results')
DMR_GENE_SUMMARY_DIR = Path('results/dmr_gene_summary')
OUTPUT_DIR = Path('results/effect_robustness')
OUTPUT_DIR.mkdir(parents=True, exist_ok=True)

# Significance thresholds
DEG_FDR_THRESHOLD = 0.05
DMR_FDR_THRESHOLD = 0.05

# Effect size column names
DEG_EFFECT_COLS = ['log2FC', 'log2_fold_change', 'logFC']
DMR_EFFECT_COLS = ['mean_diff_m', 'effect_mean_diff_m', 'delta_beta', 'mean_diff']

# Expected datasets
EXPECTED_DEG_DATASETS = ['GSE165083-GPL11154', 'GSE6613-CEL', 'GSE6613', 'GSE99039']
EXPECTED_DMR_DATASETS = ['GSE72774', 'GSE145361', 'GSE165083', 'GSE111629']

# Classification thresholds - modality-specific
DEG_STABLE_CV_THRESHOLD = 0.3  # Coefficient of variation < 0.3 for stable (DEG)
DMR_STABLE_CV_THRESHOLD = 0.3  # Coefficient of variation < 0.3 for stable (DMR)
DEG_ATTENUATION_THRESHOLD = 0.5  # Effect size < 50% of max for attenuated (DEG)
DMR_ATTENUATION_THRESHOLD = 0.5  # Effect size < 50% of max for attenuated (DMR)
MIN_EFFECT_MAGNITUDE = 1e-6  # Minimum effect magnitude to avoid division by zero
EFFECT_EPSILON = 1e-6  # Threshold for considering effect as non-zero


def flush_logs():
    """Flush all log handlers."""
    for handler in logger.handlers:
        handler.flush()
    sys.stdout.flush()


def normalize_gene_symbol(gene_symbol: str) -> str:
    """
    Centralized gene symbol normalization with robust separator handling.
    
    Handles common gene symbol formats:
    - Multi-symbol entries: "A /// B", "A|B", "A;B", "A,B", "A///B" (no spaces)
    - Case normalization: converts to uppercase
    - Whitespace: strips leading/trailing whitespace
    
    Args:
        gene_symbol: Raw gene symbol string
        
    Returns:
        Normalized gene symbol (first symbol after splitting, uppercase, stripped)
    """
    if pd.isna(gene_symbol):
        return ''
    
    # Convert to string and strip
    symbol_str = str(gene_symbol).strip()
    
    if not symbol_str or symbol_str.upper() == 'NAN':
        return ''
    
    # Use regex to split on common separators
    parts = re.split(r'\s*///\s*|\s*\|\s*|\s*;\s*|\s*,\s*', symbol_str)
    
    # Take first non-empty part
    first_symbol = parts[0].strip() if parts else ''
    
    # Uppercase and strip again
    normalized = first_symbol.upper().strip()
    
    return normalized if normalized and normalized != 'NAN' else ''


def normalize_gene_symbols_series(gene_symbols: pd.Series) -> pd.Series:
    """
    Normalize a pandas Series of gene symbols using centralized normalization.
    
    Args:
        gene_symbols: Series of gene symbol strings
        
    Returns:
        Series of normalized gene symbols
    """
    return gene_symbols.apply(normalize_gene_symbol)


class EffectRobustnessAnalyzer:
    """
    Analyze effect size robustness across datasets.
    
    Combines effect size stability analysis and replication failure characterization.
    """
    
    def __init__(self, deg_dir: Path = DEG_RESULTS_DIR,
                 dmr_dir: Path = DMR_RESULTS_DIR,
                 dmr_gene_summary_dir: Path = DMR_GENE_SUMMARY_DIR,
                 output_dir: Path = OUTPUT_DIR):
        self.deg_dir = deg_dir
        self.dmr_dir = dmr_dir
        self.dmr_gene_summary_dir = dmr_gene_summary_dir
        self.output_dir = output_dir
        
        self.deg_results = {}
        self.dmr_results = {}
    
    def load_frozen_deg_results(self) -> Dict[str, pd.DataFrame]:
        """
        Load frozen DEG results from results/deg_results/.
        
        Returns:
            Dictionary mapping dataset names to DEG DataFrames
        """
        logger.info("Loading frozen DEG results...")
        deg_results = {}
        
        if not self.deg_dir.exists():
            logger.warning(f"DEG results directory not found: {self.deg_dir}")
            return deg_results
        
        # File patterns for DEG results
        deg_patterns = {
            'GSE165083-GPL11154': [
                'GSE165083-GPL11154*_resolved_DEGs',
                'GSE165083-GPL11154*_DEGs'
            ],
            'GSE6613-CEL': [
                'GSE6613-CEL*_resolved_DEGs',
                'GSE6613-CEL*_DEGs'
            ],
            'GSE6613': [
                'GSE6613*_resolved_DEGs',
                'GSE6613*_DEGs'
            ],
            'GSE99039': [
                'GSE99039*_resolved_DEGs',
                'GSE99039*_DEGs'
            ]
        }
        
        extensions = ['.csv', '.parquet']
        used_files = set()
        
        for dataset_name in EXPECTED_DEG_DATASETS:
            if dataset_name not in deg_patterns:
                continue
            
            pattern_stems = deg_patterns[dataset_name]
            file_found = False
            
            for pattern_stem in pattern_stems:
                for ext in extensions:
                    full_pattern = pattern_stem + ext
                    matching_files = sorted(self.deg_dir.glob(full_pattern))
                    available_files = [f for f in matching_files if f not in used_files]
                    
                    if available_files:
                        file_path = available_files[0]
                        try:
                            if file_path.suffix == '.parquet':
                                df = pd.read_parquet(file_path)
                            else:
                                df = pd.read_csv(file_path, low_memory=False)
                            
                            if df.empty:
                                continue
                            
                            if 'gene_symbol' not in df.columns:
                                logger.warning(f"DEG file for {dataset_name} missing 'gene_symbol' column")
                                continue
                            
                            # Normalize gene symbols
                            df['gene_symbol_norm'] = normalize_gene_symbols_series(df['gene_symbol'])
                            
                            # Resolve duplicates
                            if df['gene_symbol_norm'].duplicated().any():
                                logger.warning(f"DEG file for {dataset_name} contains duplicate gene_symbol entries. Resolving deterministically.")
                                try:
                                    # Find FDR column
                                    fdr_col = None
                                    for col in ['padj', 'FDR', 'fdr', 'adj.P.Val', 'qvalue', 'q_value']:
                                        if col in df.columns:
                                            fdr_col = col
                                            break
                                    # Find effect column
                                    fc_col = None
                                    for col in DEG_EFFECT_COLS:
                                        if col in df.columns:
                                            fc_col = col
                                            break
                                    # Sort by FDR (ascending), then by absolute effect (descending)
                                    if fdr_col and fc_col:
                                        df['_fdr_sort'] = df[fdr_col].fillna(1.0)
                                        df['_abs_effect_sort'] = df[fc_col].abs().fillna(0.0)
                                        df = df.sort_values(['_fdr_sort', '_abs_effect_sort'], ascending=[True, False])
                                        df = df.drop_duplicates(subset=['gene_symbol_norm'], keep='first')
                                        df = df.drop(columns=['_fdr_sort', '_abs_effect_sort'])
                                    else:
                                        df = df.drop_duplicates(subset=['gene_symbol_norm'], keep='first')
                                except Exception as e:
                                    logger.exception(f"Error resolving duplicates in DEG file {file_path} for {dataset_name}. Trying next candidate file.")
                                    continue
                            
                            # Remove temporary normalization column
                            if 'gene_symbol_norm' in df.columns:
                                df = df.drop(columns=['gene_symbol_norm'])
                            
                            deg_results[dataset_name] = df
                            used_files.add(file_path)
                            file_found = True
                            logger.info(f"  Loaded {len(df)} genes from {dataset_name}")
                            break
                        
                        except Exception as e:
                            logger.warning(f"Error loading DEG file {file_path}: {e}")
                            continue
                    
                    if file_found:
                        break
                
                if file_found:
                    break
        
        # Validate contrast orientation
        validated_deg_results = {}
        for dataset_name, df in deg_results.items():
            if 'effect_definition' in df.columns:
                effect_definition = df['effect_definition'].dropna().iloc[0] if len(df['effect_definition'].dropna()) > 0 else None
                if effect_definition:
                    effect_def_str = str(effect_definition).upper().strip()
                    if effect_def_str in ['PD_MINUS_CONTROL', 'PD-CONTROL', 'CASE_MINUS_CONTROL', 'PD_VS_CONTROL']:
                        validated_deg_results[dataset_name] = df
                        logger.debug(f"DEG dataset {dataset_name}: Valid effect_definition: {effect_definition}")
                        continue
                    elif effect_def_str in ['CONTROL_MINUS_PD', 'CONTROL-PD', 'CONTROL_MINUS_CASE', 'CONTROL_VS_PD']:
                        logger.error(f"DEG dataset {dataset_name}: Effect definition is REVERSED ({effect_definition}). Excluding dataset.")
                        continue
            
            logger.error(f"DEG dataset {dataset_name}: No explicit effect_definition found. Excluding dataset.")
            continue
        
        n_excluded = len(deg_results) - len(validated_deg_results)
        if n_excluded > 0:
            logger.warning(f"Filtered {n_excluded} DEG datasets due to contrast validation. Remaining: {len(validated_deg_results)} datasets.")
        
        flush_logs()
        return validated_deg_results
    
    def load_frozen_dmr_results(self) -> Dict[str, pd.DataFrame]:
        """
        Load frozen DMR gene-level results from results/dmr_results/ or results/dmr_gene_summary/.
        
        Returns:
            Dictionary mapping dataset names to DMR gene summary DataFrames
        """
        logger.info("Loading frozen DMR gene-level results...")
        dmr_results = {}
        
        # Try both directories
        search_dirs = [self.dmr_dir, self.dmr_gene_summary_dir]
        
        for search_dir in search_dirs:
            if not search_dir.exists():
                continue
            
            for dataset_name in EXPECTED_DMR_DATASETS:
                if dataset_name in dmr_results:
                    continue  # Already loaded
                
                pattern_stems = [
                    f'{dataset_name}_gene_summary*',
                    f'{dataset_name}_gene_level*',
                    f'{dataset_name}_dmr_gene_mapping*'
                ]
                extensions = ['.csv', '.parquet']
                
                for pattern_stem in pattern_stems:
                    for ext in extensions:
                        full_pattern = pattern_stem + ext
                        matching_files = sorted(search_dir.glob(full_pattern))
                        
                        if matching_files:
                            file_path = matching_files[0]
                            try:
                                if file_path.suffix == '.parquet':
                                    df = pd.read_parquet(file_path)
                                else:
                                    df = pd.read_csv(file_path, low_memory=False)
                                
                                if df.empty:
                                    continue
                                
                                # Handle gene column name variants
                                if 'gene_symbol' not in df.columns and 'gene' not in df.columns:
                                    logger.warning(f"DMR file for {dataset_name} missing gene column. Available: {list(df.columns)}")
                                    continue
                                
                                if 'gene' in df.columns and 'gene_symbol' not in df.columns:
                                    df = df.rename(columns={'gene': 'gene_symbol'})
                                
                                # Normalize gene symbols
                                df['gene_symbol_norm'] = normalize_gene_symbols_series(df['gene_symbol'])
                                
                                # Resolve duplicates
                                if df['gene_symbol_norm'].duplicated().any():
                                    logger.warning(f"DMR file for {dataset_name} contains duplicate gene_symbol entries. Resolving deterministically.")
                                    try:
                                        # Find FDR column
                                        fdr_col = None
                                        for col in ['padj', 'FDR', 'fdr', 'adj.P.Val', 'qvalue', 'q_value']:
                                            if col in df.columns:
                                                fdr_col = col
                                                break
                                        # Find effect column
                                        effect_col = None
                                        for col in DMR_EFFECT_COLS:
                                            if col in df.columns:
                                                effect_col = col
                                                break
                                        # Sort by FDR (ascending), then by absolute effect (descending)
                                        if fdr_col and effect_col:
                                            df['_fdr_sort'] = df[fdr_col].fillna(1.0)
                                            df['_abs_effect_sort'] = df[effect_col].abs().fillna(0.0)
                                            df = df.sort_values(['_fdr_sort', '_abs_effect_sort'], ascending=[True, False])
                                            df = df.drop_duplicates(subset=['gene_symbol_norm'], keep='first')
                                            df = df.drop(columns=['_fdr_sort', '_abs_effect_sort'])
                                        else:
                                            df = df.drop_duplicates(subset=['gene_symbol_norm'], keep='first')
                                    except Exception as e:
                                        logger.exception(f"Error resolving duplicates in DMR file {file_path} for {dataset_name}.")
                                        df = df.drop_duplicates(subset=['gene_symbol_norm'], keep='first')
                                
                                # Remove temporary normalization column
                                if 'gene_symbol_norm' in df.columns:
                                    df = df.drop(columns=['gene_symbol_norm'])
                                
                                dmr_results[dataset_name] = df
                                logger.info(f"  Loaded {len(df)} genes from {dataset_name}")
                                break
                            
                            except Exception as e:
                                logger.warning(f"Error loading DMR file {file_path}: {e}")
                                continue
                    
                    if dataset_name in dmr_results:
                        break
        
        # Validate contrast orientation
        validated_dmr_results = {}
        for dataset_name, df in dmr_results.items():
            # Check for explicit effect_definition
            if 'effect_definition' in df.columns:
                effect_definition = df['effect_definition'].dropna().iloc[0] if len(df['effect_definition'].dropna()) > 0 else None
                if effect_definition:
                    effect_def_str = str(effect_definition).upper().strip()
                    if effect_def_str in ['PD_MINUS_CONTROL', 'PD-CONTROL', 'CASE_MINUS_CONTROL']:
                        validated_dmr_results[dataset_name] = df
                        logger.debug(f"DMR dataset {dataset_name}: Valid effect_definition: {effect_definition}")
                        continue
                    elif effect_def_str in ['CONTROL_MINUS_PD', 'CONTROL-PD', 'CONTROL_MINUS_CASE']:
                        logger.error(f"DMR dataset {dataset_name}: Effect definition is REVERSED ({effect_definition}). Excluding dataset.")
                        continue
            
            # Check for canonical effect column
            CANONICAL_DMR_EFFECT_COL = 'effect_PD_minus_control'
            if CANONICAL_DMR_EFFECT_COL not in df.columns and 'mean_diff_m' not in df.columns:
                logger.error(f"DMR dataset {dataset_name}: Neither canonical effect column nor 'mean_diff_m' found. Excluding dataset.")
                continue
            
            validated_dmr_results[dataset_name] = df
        
        n_excluded = len(dmr_results) - len(validated_dmr_results)
        if n_excluded > 0:
            logger.warning(f"Filtered {n_excluded} DMR datasets due to contrast validation. Remaining: {len(validated_dmr_results)} datasets.")
        
        flush_logs()
        return validated_dmr_results
    
    def get_effect_size(self, df: pd.DataFrame, dataset_name: str, modality: str, 
                       is_significant: Optional[pd.Series] = None) -> Optional[pd.Series]:
        """
        Extract effect size column from DataFrame.
        
        CRITICAL: Non-significant effects are returned as NaN (not zero) to avoid
        treating absence of signal as zero effect.
        
        Args:
            df: DataFrame with effect size columns
            dataset_name: Dataset name for logging
            modality: 'DEG' or 'DMR'
            is_significant: Optional Series indicating significance (if provided, 
                          non-significant effects will be NaN)
            
        Returns:
            Series with effect sizes (NaN for non-significant if is_significant provided), 
            or None if not found
        """
        effect_series = None
        
        if modality == 'DEG':
            for col in DEG_EFFECT_COLS:
                if col in df.columns:
                    effect_series = df[col].copy()
                    break
        else:  # DMR
            # Try canonical column first
            CANONICAL_DMR_EFFECT_COL = 'effect_PD_minus_control'
            if CANONICAL_DMR_EFFECT_COL in df.columns:
                effect_series = df[CANONICAL_DMR_EFFECT_COL].copy()
            else:
                # Fall back to mean_diff_m
                for col in DMR_EFFECT_COLS:
                    if col in df.columns:
                        effect_series = df[col].copy()
                        break
        
        if effect_series is None:
            logger.warning(f"No effect size column found for {modality} dataset {dataset_name}")
            return None
        
        # CRITICAL: Set non-significant effects to NaN (not zero)
        # This prevents treating absence of signal as zero effect
        if is_significant is not None:
            effect_series = effect_series.where(is_significant, np.nan)
        
        return effect_series
    
    def get_significance(self, df: pd.DataFrame, dataset_name: str, modality: str) -> Optional[pd.Series]:
        """
        Extract significance (FDR) column from DataFrame.
        
        Args:
            df: DataFrame with FDR columns
            dataset_name: Dataset name for logging
            modality: 'DEG' or 'DMR'
            
        Returns:
            Series with FDR values, or None if not found
        """
        fdr_col = None
        for col in ['padj', 'FDR', 'fdr', 'adj.P.Val', 'qvalue', 'q_value']:
            if col in df.columns:
                fdr_col = col
                break
        
        if fdr_col is None:
            logger.warning(f"No FDR column found for {modality} dataset {dataset_name}")
            return None
        
        threshold = DEG_FDR_THRESHOLD if modality == 'DEG' else DMR_FDR_THRESHOLD
        fdr_values = df[fdr_col].fillna(1.0)
        return (fdr_values < threshold)
    
    def classify_replication_outcome(self, effects: List[float], is_significant: List[bool], 
                                    modality: str) -> Tuple[str, bool]:
        """
        Classify replication outcome for a gene.
        
        CRITICAL SEMANTICS:
        - "attenuated" = effect exists in ≥2 significant datasets (same direction) but magnitude varies
        - "absent" = replication failure (effect doesn't replicate: <2 significant datasets)
        - "stable" = effect exists in ≥2 significant datasets with consistent magnitude
        - "direction-discordant" = opposite directions across datasets
        
        CRITICAL FIXES:
        - Single significant dataset → "absent" (replication failure), NOT "attenuated"
        - Requires ≥2 significant datasets for attenuated/stable classification
        - Evaluates direction discordance on all non-zero effects (not just significant)
        - Uses modality-specific thresholds
        - Non-significant effects are NaN (not zero) - they don't contribute to statistics
        
        Args:
            effects: List of effect sizes across datasets (may contain NaN for non-significant)
            is_significant: List of significance flags (aligned with effects)
            modality: 'DEG' or 'DMR' (for threshold selection)
            
        Returns:
            Tuple of (classification, direction_consistent)
            - classification: 'stable', 'attenuated', 'direction-discordant', or 'absent'
            - direction_consistent: True if all non-zero effects have same sign
        """
        effects = np.array(effects)
        is_significant = np.array(is_significant)
        
        # Get modality-specific thresholds
        if modality == 'DEG':
            stable_cv_threshold = DEG_STABLE_CV_THRESHOLD
            attenuation_threshold = DEG_ATTENUATION_THRESHOLD
        else:  # DMR
            stable_cv_threshold = DMR_STABLE_CV_THRESHOLD
            attenuation_threshold = DMR_ATTENUATION_THRESHOLD
        
        # Count significant datasets
        n_significant = is_significant.sum()
        
        # CRITICAL FIX: Get all non-zero effects (not just significant) for direction check
        # This catches strong opposite-direction effects that narrowly miss FDR
        non_zero_mask = ~np.isnan(effects) & (np.abs(effects) > EFFECT_EPSILON)
        non_zero_effects = effects[non_zero_mask]
        
        # Check direction consistency on ALL non-zero effects
        if len(non_zero_effects) > 0:
            n_positive_all = (non_zero_effects > 0).sum()
            n_negative_all = (non_zero_effects < 0).sum()
            direction_consistent = (n_positive_all == 0) or (n_negative_all == 0)
            
            # Direction discordant if both positive and negative (using all non-zero effects)
            if n_positive_all > 0 and n_negative_all > 0:
                # Still require ≥1 significant dataset for inclusion
                if n_significant > 0:
                    return 'direction-discordant', False
        else:
            direction_consistent = False
        
        # If no significant datasets, check if absent or single-dataset-only
        if n_significant == 0:
            # Check if there are any measurable effects at all
            if len(non_zero_effects) == 0:
                return 'absent', False
            # If only one dataset total and it has measurable effect, classify as absent
            if len(effects) == 1 and len(non_zero_effects) > 0:
                return 'absent', direction_consistent
            # Multiple datasets but none significant - absent
            return 'absent', direction_consistent
        
        # Get significant effects
        sig_effects = effects[is_significant]
        sig_effects_clean = sig_effects[~np.isnan(sig_effects)]
        
        if len(sig_effects_clean) == 0:
            return 'absent', direction_consistent
        
        # CRITICAL FIX: Single significant dataset = replication failure (absent), not attenuation
        # Attenuation requires ≥2 significant datasets with same direction but varying magnitude
        # A single significant dataset with others non-significant is replication failure, not attenuation
        if len(sig_effects_clean) == 1:
            if len(effects) > 1:
                # Multiple datasets but only one significant - this is replication failure (absent)
                # NOT attenuated, because attenuation implies the effect exists but is weaker
                # Here, the effect simply doesn't replicate (fails to reach significance)
                return 'absent', direction_consistent
            else:
                # Only one dataset total - can't assess replication, so classify as stable
                return 'stable', direction_consistent
        
        # CRITICAL FIX: Require ≥2 significant datasets for attenuated/stable classification
        # Attenuation = effect exists in ≥2 datasets (same direction) but magnitude varies
        # This is distinct from replication failure (absent), which is when effect doesn't replicate
        if len(sig_effects_clean) < 2:
            return 'absent', direction_consistent
        
        # Multiple significant effects (≥2) - check stability metrics
        # At this point, we have ≥2 significant datasets, so we can assess attenuation vs stability
        abs_sig_effects = np.abs(sig_effects_clean)
        mean_abs_effect = np.mean(abs_sig_effects)
        
        if mean_abs_effect < MIN_EFFECT_MAGNITUDE:
            return 'absent', direction_consistent
        
        # Coefficient of variation (on absolute effects)
        cv = np.std(abs_sig_effects) / mean_abs_effect if mean_abs_effect > 0 else np.inf
        
        # Check for attenuation: same direction, but some effects much smaller than max
        # This is true attenuation: effect exists in multiple datasets but magnitude varies
        max_abs_effect = np.max(abs_sig_effects)
        min_abs_effect = np.min(abs_sig_effects)
        
        if min_abs_effect / max_abs_effect < attenuation_threshold:
            return 'attenuated', direction_consistent
        
        # Check stability (low CV) - consistent magnitude across datasets
        if cv < stable_cv_threshold:
            return 'stable', direction_consistent
        
        # High variance but direction consistent - this is attenuated (magnitude varies)
        return 'attenuated', direction_consistent
    
    def analyze_robustness(self, modality: str, results: Dict[str, pd.DataFrame]) -> pd.DataFrame:
        """
        Analyze effect robustness for a modality (DEG or DMR).
        
        Args:
            modality: 'DEG' or 'DMR'
            results: Dictionary mapping dataset names to DataFrames
            
        Returns:
            DataFrame with robustness analysis results
        """
        logger.info(f"Analyzing {modality} effect robustness...")
        
        # Collect all genes across all datasets
        all_genes = set()
        gene_data = {}  # gene -> {dataset: (effect, is_significant)}
        
        for dataset_name, df in results.items():
            if 'gene_symbol' not in df.columns:
                continue
            
            # Normalize gene symbols
            gene_symbols = normalize_gene_symbols_series(df['gene_symbol'])
            valid_mask = (gene_symbols != '') & gene_symbols.notna()
            df_filtered = df[valid_mask].copy()
            gene_symbols_filtered = gene_symbols[valid_mask]
            
            if len(df_filtered) == 0:
                continue
            
            # Get significance first (needed for effect size extraction)
            significance = self.get_significance(df_filtered, dataset_name, modality)
            if significance is None:
                continue
            
            # Get effect sizes (non-significant will be NaN)
            effects = self.get_effect_size(df_filtered, dataset_name, modality, is_significant=significance)
            
            if effects is None:
                continue
            
            for gene, effect, is_sig in zip(gene_symbols_filtered, effects, significance):
                all_genes.add(gene)
                if gene not in gene_data:
                    gene_data[gene] = {}
                # Store effect as float (NaN for non-significant)
                effect_val = float(effect) if pd.notna(effect) else np.nan
                gene_data[gene][dataset_name] = (effect_val, bool(is_sig))
        
        logger.info(f"  Found {len(all_genes)} unique genes across {len(results)} datasets")
        
        # Analyze each gene
        robustness_results = []
        
        for gene in all_genes:
            if gene not in gene_data:
                continue
            
            dataset_effects = gene_data[gene]
            
            # Collect effects and significance across datasets
            effects_list = []
            is_sig_list = []
            datasets_list = []
            
            for dataset_name in sorted(dataset_effects.keys()):
                effect, is_sig = dataset_effects[dataset_name]
                effects_list.append(effect)
                is_sig_list.append(is_sig)
                datasets_list.append(dataset_name)
            
            # CRITICAL FIX: Allow genes with zero significant datasets if they have measurable effects
            # This enables "absent" classification for genes with effects but no significance
            has_significant = any(is_sig_list)
            has_measurable_effects = any(pd.notna(e) and abs(e) > EFFECT_EPSILON for e in effects_list)
            
            # Skip only if no significant AND no measurable effects
            if not has_significant and not has_measurable_effects:
                continue
            
            # Compute statistics on absolute effects (CRITICAL FIX: use absolute for all dispersion metrics)
            effects_array = np.array(effects_list)
            
            # Get non-NaN effects for statistics
            valid_effects_mask = ~np.isnan(effects_array)
            valid_effects = effects_array[valid_effects_mask]
            
            if len(valid_effects) == 0:
                continue
            
            abs_effects = np.abs(valid_effects)
            
            n_datasets = len(effects_list)
            n_significant = sum(is_sig_list)
            n_measurable = len(valid_effects)
            
            # CRITICAL FIX: Compute variance, IQR, CV on absolute effects only
            # This ensures consistency across metrics and avoids direction flip inflation
            variance = np.var(abs_effects) if len(abs_effects) > 1 else 0.0
            iqr = np.percentile(abs_effects, 75) - np.percentile(abs_effects, 25) if len(abs_effects) > 1 else 0.0
            mean_abs_effect = np.mean(abs_effects)
            cv = np.std(abs_effects) / mean_abs_effect if mean_abs_effect > MIN_EFFECT_MAGNITUDE else np.nan
            
            # Classification (returns both outcome and direction_consistent)
            outcome, direction_consistent = self.classify_replication_outcome(effects_list, is_sig_list, modality)
            
            # Additional metrics
            max_abs_effect = np.max(abs_effects)
            min_abs_effect = np.min(abs_effects)
            median_abs_effect = np.median(abs_effects)
            
            # Count positive/negative (on all non-zero effects, not just significant)
            non_zero_effects = valid_effects[np.abs(valid_effects) > EFFECT_EPSILON]
            if len(non_zero_effects) > 0:
                n_positive = (non_zero_effects > 0).sum()
                n_negative = (non_zero_effects < 0).sum()
            else:
                n_positive = 0
                n_negative = 0
            
            robustness_results.append({
                'gene_symbol': gene,
                'modality': modality,
                'n_datasets': n_datasets,
                'n_significant': n_significant,
                'n_measurable': n_measurable,
                'effect_variance': variance,
                'effect_iqr': iqr,
                'effect_cv': cv,
                'mean_abs_effect': mean_abs_effect,
                'median_abs_effect': median_abs_effect,
                'max_abs_effect': max_abs_effect,
                'min_abs_effect': min_abs_effect,
                'replication_outcome': outcome,
                'direction_consistent': direction_consistent,  # CRITICAL FIX: Derived from same logic as outcome
                'datasets': ','.join(datasets_list),
                'n_positive': n_positive,
                'n_negative': n_negative
            })
        
        robustness_df = pd.DataFrame(robustness_results)
        
        if len(robustness_df) > 0:
                logger.info(f"  Analyzed {len(robustness_df)} genes significant in >=1 dataset")
        else:
            logger.warning(f"  No genes found significant in >=1 dataset")
        
        flush_logs()
        return robustness_df
    
    def create_summary(self, deg_robustness: pd.DataFrame, dmr_robustness: pd.DataFrame) -> pd.DataFrame:
        """
        Create summary statistics of replication outcomes.
        
        Args:
            deg_robustness: DEG robustness DataFrame
            dmr_robustness: DMR robustness DataFrame
            
        Returns:
            DataFrame with summary statistics
        """
        logger.info("Creating summary statistics...")
        
        summary_results = []
        
        for modality, robustness_df in [('DEG', deg_robustness), ('DMR', dmr_robustness)]:
            if robustness_df.empty:
                continue
            
            total_genes = len(robustness_df)
            
            # Count by outcome
            outcome_counts = robustness_df['replication_outcome'].value_counts()
            
            for outcome in ['stable', 'attenuated', 'direction-discordant', 'absent']:
                count = outcome_counts.get(outcome, 0)
                proportion = count / total_genes if total_genes > 0 else 0.0
                
                summary_results.append({
                    'modality': modality,
                    'outcome': outcome,
                    'count': count,
                    'proportion': proportion,
                    'total_genes': total_genes
                })
            
            # Additional statistics
            summary_results.append({
                'modality': modality,
                'outcome': 'mean_cv',
                'count': np.nan,
                'proportion': robustness_df['effect_cv'].mean(),
                'total_genes': total_genes
            })
            
            summary_results.append({
                'modality': modality,
                'outcome': 'mean_variance',
                'count': np.nan,
                'proportion': robustness_df['effect_variance'].mean(),
                'total_genes': total_genes
            })
            
            summary_results.append({
                'modality': modality,
                'outcome': 'mean_iqr',
                'count': np.nan,
                'proportion': robustness_df['effect_iqr'].mean(),
                'total_genes': total_genes
            })
        
        summary_df = pd.DataFrame(summary_results)
        
        logger.info(f"  Created summary for {len(summary_df)} statistics")
        flush_logs()
        return summary_df
    
    def create_visualization(self, deg_robustness: pd.DataFrame, dmr_robustness: pd.DataFrame,
                            summary_df: pd.DataFrame, output_path: Path):
        """
        Create visualization of robustness breakdown.
        
        Args:
            deg_robustness: DEG robustness DataFrame
            dmr_robustness: DMR robustness DataFrame
            summary_df: Summary DataFrame
            output_path: Path to save figure
        """
        logger.info("Creating visualization...")
        
        try:
            # Filter to outcome proportions only
            outcome_summary = summary_df[summary_df['outcome'].isin(['stable', 'attenuated', 'direction-discordant', 'absent'])].copy()
            
            if outcome_summary.empty:
                logger.warning("No outcome data for visualization")
                return
            
            # Create figure with subplots
            fig, axes = plt.subplots(1, 2, figsize=(14, 6))
            
            all_outcomes = ['stable', 'attenuated', 'direction-discordant', 'absent']
            colors = {
                'stable': 'green',
                'attenuated': 'orange',
                'direction-discordant': 'red',
                'absent': 'gray'
            }
            
            for idx, modality in enumerate(['DEG', 'DMR']):
                ax = axes[idx]
                
                modality_data = outcome_summary[outcome_summary['modality'] == modality]
                
                # CRITICAL FIX: Force all four outcomes to be present with zero proportion if missing
                # This prevents visual exaggeration when outcomes are absent
                outcome_dict = {}
                if not modality_data.empty:
                    outcome_dict = dict(zip(modality_data['outcome'], modality_data['proportion']))
                
                outcomes = []
                proportions = []
                for outcome in all_outcomes:
                    outcomes.append(outcome)
                    proportions.append(outcome_dict.get(outcome, 0.0))
                
                # Create bar plot
                bars = ax.bar(outcomes, proportions, color=[colors.get(o, 'blue') for o in outcomes])
                
                # Add value labels on bars
                for bar, prop in zip(bars, proportions):
                    height = bar.get_height()
                    if height > 0:  # Only label non-zero bars
                        ax.text(bar.get_x() + bar.get_width()/2., height,
                               f'{prop:.2%}',
                               ha='center', va='bottom', fontsize=10)
                
                ax.set_ylabel('Proportion of Genes', fontsize=12)
                ax.set_title(f'{modality} Replication Outcomes', fontsize=14, fontweight='bold')
                ax.set_xticks(range(len(outcomes)))
                ax.set_xticklabels(outcomes, rotation=45, ha='right', fontsize=10)
                # CRITICAL FIX: Use fixed y-axis scale (0-1) to prevent exaggeration
                ax.set_ylim(0, 1.0)
                ax.grid(axis='y', alpha=0.3)
                ax.set_xlabel('Outcome', fontsize=11)
            
            plt.tight_layout()
            plt.savefig(output_path, dpi=300, bbox_inches='tight', facecolor='white')
            plt.close()
            
            logger.info(f"  Saved visualization to {output_path}")
            flush_logs()
            
        except Exception as e:
            logger.error(f"Error creating visualization: {e}")
            import traceback
            logger.error(traceback.format_exc())
            flush_logs()
            raise
    
    def run_analysis(self):
        """Run complete robustness analysis."""
        logger.info("Starting effect robustness analysis...")
        flush_logs()
        
        # Load results
        self.deg_results = self.load_frozen_deg_results()
        self.dmr_results = self.load_frozen_dmr_results()
        
        if not self.deg_results and not self.dmr_results:
            logger.error("No results loaded. Exiting.")
            return
        
        # Analyze robustness
        deg_robustness = pd.DataFrame()
        dmr_robustness = pd.DataFrame()
        
        if self.deg_results:
            deg_robustness = self.analyze_robustness('DEG', self.deg_results)
        
        if self.dmr_results:
            dmr_robustness = self.analyze_robustness('DMR', self.dmr_results)
        
        # Combine results
        all_robustness = pd.concat([deg_robustness, dmr_robustness], ignore_index=True)
        
        # Create summary
        summary_df = self.create_summary(deg_robustness, dmr_robustness)
        
        # Save results
        logger.info("Saving results...")
        
        # Save table
        table_path = self.output_dir / 'effect_robustness_table.csv'
        all_robustness.to_csv(table_path, index=False)
        logger.info(f"  Saved table to {table_path}")
        
        # Save summary
        summary_path = self.output_dir / 'effect_robustness_summary.csv'
        summary_df.to_csv(summary_path, index=False)
        logger.info(f"  Saved summary to {summary_path}")
        
        # Create visualization
        if not summary_df.empty:
            fig_path = self.output_dir / 'effect_robustness_breakdown.png'
            self.create_visualization(deg_robustness, dmr_robustness, summary_df, fig_path)
        
        logger.info("Effect robustness analysis complete!")
        flush_logs()


def main():
    """Main entry point."""
    analyzer = EffectRobustnessAnalyzer()
    analyzer.run_analysis()


if __name__ == '__main__':
    main()
```
