## Supplementary material for "Directional Gene-Level Concordance and Methodological Constraints in Blood Transcriptomic and DNA Methylation Studies of Parkinson’s Disease": Code files: gene_collapsing_sensitivity_analysis.py

```
#!/usr/bin/env python3
"""
Gene Collapsing Sensitivity Analysis
====================================

Tests sensitivity of direction agreement to gene-level collapsing method.

Why this exists:
- max-|log2FC| collapsing can bias concordance by selecting probes with largest effects
- Alternative collapsing rules may yield different direction agreement patterns

What this file does:
- Rebuilds gene-level tables using ONE alternative collapsing rule
- Recomputes direction agreement only (no new DE, no new thresholds)
- Compares to original max-|log2FC| method

Inputs:
- Probe-level DEG results (*_all_genes.csv files)
- Existing gene-level DEG results (*_resolved_DEGs.csv files)
- Collapsing rules (pick ONE):
  * lowest adjusted p-value per gene
  * median log2FC

What it must NOT do:
- No new DE
- No new thresholds

Outputs:
- Tables:
  * gene_collapsing_comparison.csv (method, observed_agreement)
- Optional plot:
  * gene_collapsing_sensitivity.png

Author: Chiragh Dewan
Date: 2025
"""

import pandas as pd
import numpy as np
from pathlib import Path
import logging
import sys
from typing import Dict, List, Tuple, Optional
from datetime import datetime
from itertools import combinations
import matplotlib
matplotlib.use('Agg')
import matplotlib.pyplot as plt

# Configure logging
LOGS_DIR = Path('logs')
LOGS_DIR.mkdir(parents=True, exist_ok=True)

# Create dedicated subdirectory for gene_collapsing_sensitivity logs
SENSITIVITY_LOG_DIR = LOGS_DIR / 'gene_collapsing_sensitivity'
SENSITIVITY_LOG_DIR.mkdir(parents=True, exist_ok=True)

log_timestamp = datetime.now().strftime('%Y%m%d_%H%M%S')
log_file = SENSITIVITY_LOG_DIR / f'gene_collapsing_sensitivity_{log_timestamp}.log'

logger = logging.getLogger(__name__)
logger.setLevel(logging.INFO)
logger.handlers = []

console_handler = logging.StreamHandler(sys.stdout)
console_handler.setLevel(logging.INFO)
console_format = logging.Formatter('%(asctime)s - %(levelname)s - %(message)s', 
                                   datefmt='%Y-%m-%d %H:%M:%S')
console_handler.setFormatter(console_format)

file_handler = logging.FileHandler(log_file, mode='w', encoding='utf-8')
file_handler.setLevel(logging.INFO)
file_format = logging.Formatter('%(asctime)s - %(levelname)s - %(message)s',
                                datefmt='%Y-%m-%d %H:%M:%S')
file_handler.setFormatter(file_format)

logger.addHandler(console_handler)
logger.addHandler(file_handler)
logger.propagate = False

logger.info("=" * 80)
logger.info("GENE COLLAPSING SENSITIVITY ANALYSIS")
logger.info("=" * 80)
logger.info(f"Log file: {log_file}")
logger.info(f"Started at: {datetime.now().strftime('%Y-%m-%d %H:%M:%S')}")
logger.info("=" * 80)

# Configuration
DEG_RESULTS_DIR = Path('results/deg_results')
OUTPUT_DIR = Path('results/gene_collapsing_sensitivity')
OUTPUT_DIR.mkdir(parents=True, exist_ok=True)

# FDR threshold (use existing, do not change)
FDR_THRESHOLD = 0.05

# Expected datasets
EXPECTED_DATASETS = ['GSE99039', 'GSE6613-CEL', 'GSE165083-GPL11154']


def normalize_gene_symbol(symbol: str) -> Optional[str]:
    """
    Normalize gene symbol to canonical form.
    
    Args:
        symbol: Gene symbol string
        
    Returns:
        Normalized symbol or None if invalid
    """
    if pd.isna(symbol):
        return None
    
    symbol = str(symbol).strip().upper()
    
    # Remove empty strings
    if not symbol or symbol == '' or symbol == 'NAN':
        return None
    
    # Take first token if multiple (e.g., "GENE1;GENE2" -> "GENE1")
    if ';' in symbol:
        symbol = symbol.split(';')[0].strip()
    
    return symbol if symbol else None


def load_probe_level_results(dataset_name: str) -> Optional[pd.DataFrame]:
    """
    Load probe-level DEG results for a dataset.
    
    Args:
        dataset_name: Dataset identifier
        
    Returns:
        DataFrame with probe-level results or None if not found
    """
    # Try multiple file patterns
    patterns = [
        f'{dataset_name}_limma_like_all_genes.csv',
        f'{dataset_name}_ttest_all_genes.csv',
    ]
    
    # Also try if dataset is a prefix
    if '-' not in dataset_name:
        patterns.extend([
            f'{dataset_name}-*_limma_like_all_genes.csv',
            f'{dataset_name}-*_ttest_all_genes.csv',
        ])
    
    for pattern in patterns:
        if '*' in pattern:
            matching_files = sorted(list(DEG_RESULTS_DIR.glob(pattern)))
            if matching_files:
                file_path = matching_files[0]
                if len(matching_files) > 1:
                    logger.warning(f"Multiple files match pattern {pattern}, using: {file_path.name}")
            else:
                continue
        else:
            file_path = DEG_RESULTS_DIR / pattern
            if not file_path.exists():
                continue
        
        logger.info(f"Loading probe-level results: {file_path}")
        try:
            df = pd.read_csv(file_path, low_memory=False)
            
            # Validate required columns
            required_cols = ['gene_symbol', 'log2FC']
            missing = [col for col in required_cols if col not in df.columns]
            if missing:
                logger.warning(f"Missing columns in {file_path}: {missing}")
                continue
            
            # Find FDR column
            fdr_col = None
            for col in ['padj', 'FDR', 'fdr', 'adj.P.Val', 'qvalue', 'q_value']:
                if col in df.columns:
                    fdr_col = col
                    break
            
            if fdr_col is None:
                logger.warning(f"No FDR column found in {file_path}")
                continue
            
            # Select and rename columns
            df = df[['gene_symbol', 'log2FC', fdr_col]].copy()
            df.rename(columns={fdr_col: 'padj'}, inplace=True)
            
            # Normalize gene symbols
            df['gene_symbol'] = df['gene_symbol'].apply(normalize_gene_symbol)
            df = df[df['gene_symbol'].notna()].copy()
            
            if len(df) == 0:
                logger.warning(f"No valid gene symbols in {file_path}")
                continue
            
            logger.info(f"  Loaded {len(df)} probe-level rows")
            return df
            
        except Exception as e:
            logger.error(f"Error loading {file_path}: {e}")
            continue
    
    logger.warning(f"No probe-level results found for {dataset_name}")
    return None


def load_gene_level_results(dataset_name: str) -> Optional[pd.DataFrame]:
    """
    Load existing gene-level DEG results (max-|log2FC| collapsed).
    
    Args:
        dataset_name: Dataset identifier
        
    Returns:
        DataFrame with gene-level results or None if not found
    """
    patterns = [
        f'{dataset_name}_resolved_DEGs.csv',
    ]
    
    if '-' not in dataset_name:
        patterns.extend([
            f'{dataset_name}-*_resolved_DEGs.csv',
        ])
    
    for pattern in patterns:
        if '*' in pattern:
            matching_files = sorted(list(DEG_RESULTS_DIR.glob(pattern)))
            if matching_files:
                file_path = matching_files[0]
            else:
                continue
        else:
            file_path = DEG_RESULTS_DIR / pattern
            if not file_path.exists():
                continue
        
        logger.info(f"Loading gene-level results: {file_path}")
        try:
            df = pd.read_csv(file_path, low_memory=False)
            
            # Validate required columns
            required_cols = ['gene_symbol', 'log2FC']
            missing = [col for col in required_cols if col not in df.columns]
            if missing:
                logger.warning(f"Missing columns in {file_path}: {missing}")
                continue
            
            # Find FDR column
            fdr_col = None
            for col in ['padj', 'FDR', 'fdr', 'adj.P.Val', 'qvalue', 'q_value']:
                if col in df.columns:
                    fdr_col = col
                    break
            
            if fdr_col is None:
                logger.warning(f"No FDR column found in {file_path}")
                continue
            
            # Select and rename columns
            df = df[['gene_symbol', 'log2FC', fdr_col]].copy()
            df.rename(columns={fdr_col: 'padj'}, inplace=True)
            
            # Normalize gene symbols
            df['gene_symbol'] = df['gene_symbol'].apply(normalize_gene_symbol)
            df = df[df['gene_symbol'].notna()].copy()
            
            if len(df) == 0:
                logger.warning(f"No valid gene symbols in {file_path}")
                continue
            
            logger.info(f"  Loaded {len(df)} gene-level rows")
            return df
            
        except Exception as e:
            logger.error(f"Error loading {file_path}: {e}")
            continue
    
    logger.warning(f"No gene-level results found for {dataset_name}")
    return None


def collapse_probes_to_genes_max_abs_log2fc(probe_df: pd.DataFrame) -> pd.DataFrame:
    """
    Collapse probes to genes using max-|log2FC| (original method).
    
    Args:
        probe_df: Probe-level DataFrame with columns: gene_symbol, log2FC, padj
        
    Returns:
        Gene-level DataFrame
    """
    def select_max_abs_log2fc(group):
        """Select probe with maximum absolute log2FC."""
        group = group.copy()
        group['abs_log2fc'] = group['log2FC'].abs()
        # Sort by abs_log2fc descending, then padj ascending
        group = group.sort_values(['abs_log2fc', 'padj'], ascending=[False, True])
        return group.iloc[0]
    
    gene_df = probe_df.groupby('gene_symbol', as_index=False).apply(select_max_abs_log2fc).reset_index(drop=True)
    gene_df = gene_df.drop(columns=['abs_log2fc'], errors='ignore')
    
    return gene_df


def collapse_probes_to_genes_lowest_padj(probe_df: pd.DataFrame) -> pd.DataFrame:
    """
    Collapse probes to genes using lowest adjusted p-value.
    
    Args:
        probe_df: Probe-level DataFrame with columns: gene_symbol, log2FC, padj
        
    Returns:
        Gene-level DataFrame
    """
    def select_lowest_padj(group):
        """Select probe with lowest adjusted p-value."""
        group = group.copy()
        # Sort by padj ascending, then abs_log2fc descending (tie-breaker)
        group['abs_log2fc'] = group['log2FC'].abs()
        group = group.sort_values(['padj', 'abs_log2fc'], ascending=[True, False])
        return group.iloc[0]
    
    gene_df = probe_df.groupby('gene_symbol', as_index=False).apply(select_lowest_padj).reset_index(drop=True)
    gene_df = gene_df.drop(columns=['abs_log2fc'], errors='ignore')
    
    return gene_df


def collapse_probes_to_genes_median_log2fc(probe_df: pd.DataFrame) -> pd.DataFrame:
    """
    Collapse probes to genes using median log2FC.
    
    Selects the probe closest to the median log2FC per gene, keeping its original log2FC.
    This preserves effect size definition (no redefinition of gene-level effects).
    
    Args:
        probe_df: Probe-level DataFrame with columns: gene_symbol, log2FC, padj
        
    Returns:
        Gene-level DataFrame
    """
    def compute_median(group):
        """Select probe closest to median log2FC, keeping its original log2FC."""
        group = group.copy()
        median_log2fc = group['log2FC'].median()
        # Select probe closest to median log2FC
        group['dist_to_median'] = (group['log2FC'] - median_log2fc).abs()
        # Sort by distance to median, then padj ascending
        group = group.sort_values(['dist_to_median', 'padj'], ascending=[True, True])
        # Keep original log2FC from selected probe (do not overwrite with median)
        selected = group.iloc[0].copy()
        return selected
    
    gene_df = probe_df.groupby('gene_symbol', as_index=False).apply(compute_median).reset_index(drop=True)
    gene_df = gene_df.drop(columns=['dist_to_median'], errors='ignore')
    
    return gene_df


def assign_direction(gene_df: pd.DataFrame, frozen_padj: Optional[pd.Series] = None) -> pd.DataFrame:
    """
    Assign direction (up/down/neutral) based on FDR threshold.
    
    If frozen_padj is provided, uses frozen padj values for significance assessment
    while using log2FC from gene_df. This ensures significance is held constant
    across collapsing methods.
    
    Args:
        gene_df: Gene-level DataFrame with log2FC and padj columns
        frozen_padj: Optional Series with padj values to use instead of gene_df['padj']
                    (indexed by gene_symbol)
        
    Returns:
        DataFrame with added 'direction' column
    """
    gene_df = gene_df.copy()
    
    # Use frozen padj if provided, otherwise use gene_df padj
    if frozen_padj is not None:
        # Merge frozen padj on gene_symbol
        padj_to_use = gene_df['gene_symbol'].map(frozen_padj)
        # Fall back to gene_df padj if frozen_padj missing for some genes
        padj_to_use = padj_to_use.fillna(gene_df['padj'])
    else:
        padj_to_use = gene_df['padj']
    
    # Assign direction based on significance (from frozen padj) and sign (from gene_df log2FC)
    conditions = [
        (padj_to_use < FDR_THRESHOLD) & (gene_df['log2FC'] > 0),
        (padj_to_use < FDR_THRESHOLD) & (gene_df['log2FC'] < 0),
    ]
    choices = ['up', 'down']
    gene_df['direction'] = np.select(conditions, choices, default='neutral')
    
    return gene_df


def compute_pairwise_agreement(df1: pd.DataFrame, df2: pd.DataFrame, 
                                dataset1: str, dataset2: str) -> float:
    """
    Compute pairwise direction agreement.
    
    Args:
        df1: First dataset DataFrame (must have 'gene_symbol', 'direction')
        df2: Second dataset DataFrame (must have 'gene_symbol', 'direction')
        dataset1: Name of first dataset
        dataset2: Name of second dataset
        
    Returns:
        Observed agreement proportion
    """
    # Merge on gene_symbol
    merged = pd.merge(
        df1[['gene_symbol', 'direction']],
        df2[['gene_symbol', 'direction']],
        on='gene_symbol',
        suffixes=(f'_{dataset1}', f'_{dataset2}')
    )
    
    if len(merged) == 0:
        logger.warning(f"No overlapping genes between {dataset1} and {dataset2}")
        return np.nan
    
    dir1_col = f'direction_{dataset1}'
    dir2_col = f'direction_{dataset2}'
    
    # Restrict to testable genes: significant in >=1 dataset
    testable = (merged[dir1_col] != 'neutral') | (merged[dir2_col] != 'neutral')
    merged_testable = merged[testable].copy()
    
    if len(merged_testable) == 0:
        logger.warning(f"No testable genes between {dataset1} and {dataset2}")
        return np.nan
    
    n_testable = len(merged_testable)
    
    # Convert to integer codes: up=1, down=-1, neutral=0
    dir1_vals = merged_testable[dir1_col].values
    dir2_vals = merged_testable[dir2_col].values
    dir1_int = np.where(dir1_vals == 'up', 1, np.where(dir1_vals == 'down', -1, 0))
    dir2_int = np.where(dir2_vals == 'up', 1, np.where(dir2_vals == 'down', -1, 0))
    
    # Count agreement (both up or both down)
    both_up = ((dir1_int == 1) & (dir2_int == 1)).sum()
    both_down = ((dir1_int == -1) & (dir2_int == -1)).sum()
    n_agree = both_up + both_down
    
    observed_agreement = n_agree / n_testable if n_testable > 0 else 0.0
    
    return observed_agreement


def compute_all_pairwise_agreements(gene_results: Dict[str, pd.DataFrame]) -> Tuple[float, float, float]:
    """
    Compute average, minimum, and maximum pairwise agreement across all dataset pairs.
    
    Args:
        gene_results: Dictionary mapping dataset names to gene-level DataFrames
        
    Returns:
        Tuple of (average_agreement, min_agreement, max_agreement)
    """
    datasets = list(gene_results.keys())
    
    if len(datasets) < 2:
        logger.warning("Need at least 2 datasets for pairwise agreement")
        return (np.nan, np.nan, np.nan)
    
    agreements = []
    for dataset1, dataset2 in combinations(datasets, 2):
        agreement = compute_pairwise_agreement(
            gene_results[dataset1],
            gene_results[dataset2],
            dataset1,
            dataset2
        )
        if not np.isnan(agreement):
            agreements.append(agreement)
            logger.info(f"  {dataset1} vs {dataset2}: {agreement:.4f}")
    
    if len(agreements) == 0:
        return (np.nan, np.nan, np.nan)
    
    avg_agreement = np.mean(agreements)
    min_agreement = np.min(agreements)
    max_agreement = np.max(agreements)
    logger.info(f"  Average pairwise agreement: {avg_agreement:.4f}")
    logger.info(f"  Min pairwise agreement: {min_agreement:.4f}")
    logger.info(f"  Max pairwise agreement: {max_agreement:.4f}")
    
    return (avg_agreement, min_agreement, max_agreement)


def get_common_gene_universe(gene_results: Dict[str, pd.DataFrame]) -> set:
    """
    Get the set of genes present in all datasets.
    
    Args:
        gene_results: Dictionary mapping dataset names to gene-level DataFrames
        
    Returns:
        Set of gene symbols present in all datasets
    """
    if len(gene_results) == 0:
        return set()
    
    # Start with genes from first dataset
    common_genes = set(gene_results[list(gene_results.keys())[0]]['gene_symbol'].values)
    
    # Intersect with genes from all other datasets
    for dataset, df in list(gene_results.items())[1:]:
        dataset_genes = set(df['gene_symbol'].values)
        common_genes = common_genes.intersection(dataset_genes)
    
    return common_genes


def restrict_to_gene_universe(gene_df: pd.DataFrame, gene_universe: set) -> pd.DataFrame:
    """
    Restrict gene DataFrame to genes in the common universe.
    
    Args:
        gene_df: Gene-level DataFrame
        gene_universe: Set of gene symbols to keep
        
    Returns:
        Filtered DataFrame
    """
    return gene_df[gene_df['gene_symbol'].isin(gene_universe)].copy()


def main():
    """Main analysis function."""
    logger.info("Starting gene collapsing sensitivity analysis...")
    logger.info("No re-estimation of differential expression was performed.")
    logger.info("Only collapsing rules are varied; significance thresholds remain constant.")
    
    # Load probe-level results
    logger.info("Loading probe-level results...")
    probe_results = {}
    for dataset in EXPECTED_DATASETS:
        probe_df = load_probe_level_results(dataset)
        if probe_df is not None:
            probe_results[dataset] = probe_df
    
    if len(probe_results) == 0:
        logger.error("No probe-level results found. Cannot proceed.")
        return
    
    logger.info(f"Loaded probe-level results for {len(probe_results)} datasets")
    
    # Load original gene-level results (max-|log2FC|)
    logger.info("Loading original gene-level results (max-|log2FC|)...")
    original_gene_results = {}
    original_gene_padj = {}  # Store padj for freezing significance
    for dataset in probe_results.keys():
        gene_df = load_gene_level_results(dataset)
        if gene_df is not None:
            # Store padj indexed by gene_symbol for freezing
            original_gene_padj[dataset] = gene_df.set_index('gene_symbol')['padj']
            # Assign direction
            gene_df = assign_direction(gene_df)
            original_gene_results[dataset] = gene_df
    
    if len(original_gene_results) == 0:
        logger.error("No original gene-level results found. Cannot proceed.")
        return
    
    logger.info(f"Loaded original gene-level results for {len(original_gene_results)} datasets")
    
    # Log gene universe size per dataset before restriction
    logger.info("Gene universe size per dataset (before restriction):")
    for dataset, gene_df in original_gene_results.items():
        n_genes_before = len(gene_df)
        logger.info(f"  {dataset}: {n_genes_before} genes")
    
    # Determine common gene universe from original max-|log2FC| results
    logger.info("Determining common gene universe from original max-|log2FC| results...")
    common_universe = get_common_gene_universe(original_gene_results)
    logger.info(f"Common gene universe: {len(common_universe)} genes present in all datasets")
    
    # Restrict original results to common universe
    logger.info("Restricting all methods to common gene universe...")
    original_gene_results_restricted = {}
    for dataset, gene_df in original_gene_results.items():
        n_genes_before = len(gene_df)
        original_gene_results_restricted[dataset] = restrict_to_gene_universe(gene_df, common_universe)
        n_genes_after = len(original_gene_results_restricted[dataset])
        pct_removed = 100.0 * (1 - n_genes_after / n_genes_before) if n_genes_before > 0 else 0.0
        logger.info(f"  {dataset}: {n_genes_after} genes after restriction ({pct_removed:.1f}% removed)")
    
    logger.info("Agreement computed on identical gene universe across methods.")
    
    # Log % neutral for original method (on restricted universe)
    logger.info("Signal sparsity (original max-|log2FC| method, after universe restriction):")
    for dataset, gene_df in original_gene_results_restricted.items():
        n_total = len(gene_df)
        n_neutral = (gene_df['direction'] == 'neutral').sum()
        pct_neutral = 100.0 * n_neutral / n_total if n_total > 0 else 0.0
        logger.info(f"  {dataset}: {pct_neutral:.1f}% genes neutral ({n_neutral}/{n_total})")
    
    # Compute original agreement on restricted universe
    logger.info("Computing original direction agreement (max-|log2FC|)...")
    original_avg, original_min, original_max = compute_all_pairwise_agreements(original_gene_results_restricted)
    
    # Rebuild using alternative methods
    results = []
    
    # Method 1: Lowest adjusted p-value
    logger.info("Rebuilding gene-level results using lowest adjusted p-value...")
    lowest_padj_results = {}
    for dataset, probe_df in probe_results.items():
        # Skip datasets without original gene-level results
        if dataset not in original_gene_padj:
            logger.warning(f"Skipping {dataset}: no original gene-level results available")
            continue
        gene_df = collapse_probes_to_genes_lowest_padj(probe_df)
        # Freeze padj from original results, only use log2FC sign from alternative collapse
        frozen_padj_series = original_gene_padj[dataset]
        gene_df = assign_direction(gene_df, frozen_padj=frozen_padj_series)
        # Log % neutral after freezing padj
        n_total = len(gene_df)
        n_neutral = (gene_df['direction'] == 'neutral').sum()
        pct_neutral = 100.0 * n_neutral / n_total if n_total > 0 else 0.0
        logger.info(f"  {dataset}: {pct_neutral:.1f}% genes neutral after freezing padj ({n_neutral}/{n_total})")
        # Restrict to common universe
        gene_df = restrict_to_gene_universe(gene_df, common_universe)
        lowest_padj_results[dataset] = gene_df
        logger.info(f"  {dataset}: {len(gene_df)} genes (after universe restriction)")
    
    logger.info("Computing direction agreement (lowest padj)...")
    lowest_padj_avg, lowest_padj_min, lowest_padj_max = compute_all_pairwise_agreements(lowest_padj_results)
    
    results.append({
        'method': 'max_abs_log2fc',
        'observed_agreement': original_avg,
        'min_pairwise_agreement': original_min,
        'max_pairwise_agreement': original_max,
        'description': 'Original: maximum absolute log2FC per gene'
    })
    
    results.append({
        'method': 'lowest_padj',
        'observed_agreement': lowest_padj_avg,
        'min_pairwise_agreement': lowest_padj_min,
        'max_pairwise_agreement': lowest_padj_max,
        'description': 'Alternative: lowest adjusted p-value per gene'
    })
    
    # Method 2: Median log2FC
    logger.info("Rebuilding gene-level results using median log2FC...")
    median_log2fc_results = {}
    for dataset, probe_df in probe_results.items():
        # Skip datasets without original gene-level results
        if dataset not in original_gene_padj:
            logger.warning(f"Skipping {dataset}: no original gene-level results available")
            continue
        gene_df = collapse_probes_to_genes_median_log2fc(probe_df)
        # Freeze padj from original results, only use log2FC sign from alternative collapse
        frozen_padj_series = original_gene_padj[dataset]
        gene_df = assign_direction(gene_df, frozen_padj=frozen_padj_series)
        # Log % neutral after freezing padj
        n_total = len(gene_df)
        n_neutral = (gene_df['direction'] == 'neutral').sum()
        pct_neutral = 100.0 * n_neutral / n_total if n_total > 0 else 0.0
        logger.info(f"  {dataset}: {pct_neutral:.1f}% genes neutral after freezing padj ({n_neutral}/{n_total})")
        # Restrict to common universe
        gene_df = restrict_to_gene_universe(gene_df, common_universe)
        median_log2fc_results[dataset] = gene_df
        logger.info(f"  {dataset}: {len(gene_df)} genes (after universe restriction)")
    
    logger.info("Computing direction agreement (median log2FC)...")
    median_log2fc_avg, median_log2fc_min, median_log2fc_max = compute_all_pairwise_agreements(median_log2fc_results)
    
    results.append({
        'method': 'median_log2fc',
        'observed_agreement': median_log2fc_avg,
        'min_pairwise_agreement': median_log2fc_min,
        'max_pairwise_agreement': median_log2fc_max,
        'description': 'Alternative: median log2FC per gene'
    })
    
    # Save comparison table
    comparison_df = pd.DataFrame(results)
    output_file = OUTPUT_DIR / 'gene_collapsing_comparison.csv'
    comparison_df.to_csv(output_file, index=False)
    logger.info(f"Saved comparison table to {output_file}")
    
    # Create optional plot
    try:
        fig, ax = plt.subplots(figsize=(10, 6))
        
        methods = comparison_df['method'].values
        agreements = comparison_df['observed_agreement'].values
        min_agreements = comparison_df['min_pairwise_agreement'].values
        max_agreements = comparison_df['max_pairwise_agreement'].values
        
        colors = ['#1f77b4' if m == 'max_abs_log2fc' else '#ff7f0e' for m in methods]
        bars = ax.bar(range(len(methods)), agreements, color=colors, alpha=0.7, edgecolor='black')
        
        # Add error bars showing min-max range
        for i, (min_val, max_val) in enumerate(zip(min_agreements, max_agreements)):
            if not (np.isnan(min_val) or np.isnan(max_val)):
                ax.errorbar(i, agreements[i], yerr=[[agreements[i] - min_val], [max_val - agreements[i]]],
                           fmt='none', color='black', capsize=5, capthick=1.5, elinewidth=1.5)
        
        ax.set_xlabel('Collapsing Method', fontsize=12)
        ax.set_ylabel('Observed Direction Agreement', fontsize=12)
        ax.set_title('Gene Collapsing Sensitivity: Direction Agreement Comparison\n(Common Gene Universe, Frozen Significance)', 
                     fontsize=14, fontweight='bold')
        ax.set_xticks(range(len(methods)))
        ax.set_xticklabels([m.replace('_', ' ').title() for m in methods], rotation=45, ha='right')
        ax.grid(True, alpha=0.3, axis='y')
        ax.set_ylim([0, 1])
        
        # Add value labels on bars
        for i, (bar, val) in enumerate(zip(bars, agreements)):
            if not np.isnan(val):
                height = bar.get_height()
                ax.text(bar.get_x() + bar.get_width()/2., height,
                       f'{val:.3f}',
                       ha='center', va='bottom', fontsize=10)
        
        plt.tight_layout()
        plot_file = OUTPUT_DIR / 'gene_collapsing_sensitivity.png'
        plt.savefig(plot_file, dpi=300, bbox_inches='tight')
        plt.close()
        logger.info(f"Saved plot to {plot_file}")
        
    except Exception as e:
        logger.warning(f"Could not create plot: {e}")
    
    logger.info("=" * 80)
    logger.info("Gene collapsing sensitivity analysis completed!")
    logger.info(f"Results saved to: {OUTPUT_DIR}")
    logger.info("=" * 80)


if __name__ == '__main__':
    main()
```
