## Supplementary material for "Directional Gene-Level Concordance and Methodological Constraints in Blood Transcriptomic and DNA Methylation Studies of Parkinson’s Disease": Code files: gene_universe_and_overlap_calibration.py

```
#!/usr/bin/env python3
"""
Gene Universe and Overlap Calibration
======================================

Combined analysis of gene universe auditing and overlap null model calibration.

Purpose:
- Define and audit gene universes per dataset (genes present in final results)
- Compute union vs intersection of gene universes
- Calibrate observed overlaps against expected overlaps under null model
- Compute enrichment ratios (observed / expected)
- Explicitly document universe size assumptions

What it does:
- Input: frozen DEG and DMR gene-level results
- For each dataset:
  - Define gene universe (genes present in final results table)
  - Note: This is NOT necessarily all genes tested upstream (pipelines may test
    CpGs/probes and summarize to genes, or filter before output)
  - Compute intersection and union sizes
- For each dataset pair:
  - Compute observed overlap (significant genes)
  - Compute expected overlap under null (intersection-conditioned symmetric)
  - Compute enrichment ratio (observed / expected)
- Document universe assumptions explicitly

CRITICAL: Null universe = intersection of gene universes (genes present in final results tables of both datasets)
This removes platform asymmetry and matches the biological question:
"Among genes present in both datasets' results tables, what overlap is expected?"

What it does NOT do:
- No filtering or reannotation
- No odds ratios
- No clinical interpretation
- No gene ranking

Outputs:
- results/qc/gene_universe_audit.csv (per-dataset universe statistics)
- results/qc/gene_universe_overlap_summary.csv (intersection/union summary)
- results/gene_universe_calibration/overlap_null_calibration.csv (observed vs expected overlaps)
- results/gene_universe_calibration/overlap_enrichment_ratios.csv (enrichment ratios)
- results/gene_universe_calibration/observed_vs_expected_overlap.png (visualization)

Author: Chiragh Dewan
Date: 2025
"""

import pandas as pd
import numpy as np
from pathlib import Path
import logging
import sys
import re
import hashlib
from typing import Dict, Set
from datetime import datetime
from itertools import combinations
# CRITICAL FIX: Force non-GUI backend before importing pyplot (for headless systems)
import matplotlib
matplotlib.use('Agg')
import matplotlib.pyplot as plt

# Configure logging
LOGS_DIR = Path('logs')
LOGS_DIR.mkdir(parents=True, exist_ok=True)

# Create dedicated subdirectory for gene_universe logs
GENE_UNIVERSE_LOG_DIR = LOGS_DIR / 'gene_universe'
GENE_UNIVERSE_LOG_DIR.mkdir(parents=True, exist_ok=True)

log_timestamp = datetime.now().strftime('%Y%m%d_%H%M%S')
log_file = GENE_UNIVERSE_LOG_DIR / f'gene_universe_{log_timestamp}.log'

logger = logging.getLogger(__name__)
logger.setLevel(logging.INFO)
logger.handlers = []

console_handler = logging.StreamHandler(sys.stdout)
console_handler.setLevel(logging.INFO)
console_format = logging.Formatter('%(asctime)s - %(levelname)s - %(message)s', 
                                   datefmt='%Y-%m-%d %H:%M:%S')
console_handler.setFormatter(console_format)

file_handler = logging.FileHandler(log_file, mode='w', encoding='utf-8')
file_handler.setLevel(logging.INFO)
file_format = logging.Formatter('%(asctime)s - %(levelname)s - %(message)s',
                                datefmt='%Y-%m-%d %H:%M:%S')
file_handler.setFormatter(file_format)

logger.addHandler(console_handler)
logger.addHandler(file_handler)

logger.info("=" * 80)
logger.info("GENE UNIVERSE AND OVERLAP CALIBRATION")
logger.info("=" * 80)
logger.info(f"Log file: {log_file}")
logger.info(f"Started at: {datetime.now().strftime('%Y-%m-%d %H:%M:%S')}")
logger.info("=" * 80)

# Configuration
DEG_RESULTS_DIR = Path('results/deg_results')
DMR_RESULTS_DIR = Path('results/dmr_results')
DMR_GENE_SUMMARY_DIR = Path('results/dmr_gene_summary')
QC_OUTPUT_DIR = Path('results/qc')
QC_OUTPUT_DIR.mkdir(parents=True, exist_ok=True)
GENE_UNIVERSE_OUTPUT_DIR = Path('results/gene_universe_calibration')
GENE_UNIVERSE_OUTPUT_DIR.mkdir(parents=True, exist_ok=True)

# Significance thresholds
DEG_FDR_THRESHOLD = 0.05
DMR_FDR_THRESHOLD = 0.05

# Expected datasets
EXPECTED_DEG_DATASETS = ['GSE165083-GPL11154', 'GSE6613-CEL', 'GSE6613', 'GSE99039']
EXPECTED_DMR_DATASETS = ['GSE72774', 'GSE145361', 'GSE165083', 'GSE111629']


def flush_logs():
    """Flush all log handlers."""
    for handler in logger.handlers:
        handler.flush()
    sys.stdout.flush()


def normalize_gene_symbol(gene_symbol: str) -> str:
    """
    Centralized gene symbol normalization with robust separator handling.
    
    Args:
        gene_symbol: Raw gene symbol string
        
    Returns:
        Normalized gene symbol (first symbol after splitting, uppercase, stripped)
    """
    if pd.isna(gene_symbol):
        return ''
    
    symbol_str = str(gene_symbol).strip()
    
    if not symbol_str or symbol_str.upper() == 'NAN':
        return ''
    
    # Use regex to split on common separators
    parts = re.split(r'\s*///\s*|\s*\|\s*|\s*;\s*|\s*,\s*', symbol_str)
    
    # Take first non-empty part
    first_symbol = parts[0].strip() if parts else ''
    
    # Uppercase and strip again
    normalized = first_symbol.upper().strip()
    
    return normalized if normalized and normalized != 'NAN' else ''


def normalize_gene_symbols_series(gene_symbols: pd.Series) -> pd.Series:
    """
    Normalize a pandas Series of gene symbols using centralized normalization.
    
    Args:
        gene_symbols: Series of gene symbol strings
        
    Returns:
        Series of normalized gene symbols
    """
    return gene_symbols.apply(normalize_gene_symbol)


class GeneUniverseAndOverlapCalibrator:
    """
    Analyze gene universes and calibrate overlaps against null expectations.
    
    Combines gene universe auditing and overlap null model analysis.
    """
    
    def __init__(self, deg_dir: Path = DEG_RESULTS_DIR,
                 dmr_dir: Path = DMR_RESULTS_DIR,
                 dmr_gene_summary_dir: Path = DMR_GENE_SUMMARY_DIR,
                 qc_output_dir: Path = QC_OUTPUT_DIR,
                 gene_universe_output_dir: Path = GENE_UNIVERSE_OUTPUT_DIR):
        self.deg_dir = deg_dir
        self.dmr_dir = dmr_dir
        self.dmr_gene_summary_dir = dmr_gene_summary_dir
        self.qc_output_dir = qc_output_dir
        self.gene_universe_output_dir = gene_universe_output_dir
        
        self.deg_results = {}
        self.dmr_results = {}
    
    def load_frozen_deg_results(self) -> tuple[Dict[str, pd.DataFrame], list[dict]]:
        """
        Load frozen DEG results.
        
        Returns:
            Tuple of (deg_results dict, missing_datasets list with reasons)
        """
        logger.info("Loading frozen DEG results...")
        deg_results = {}
        missing_datasets = []
        
        if not self.deg_dir.exists():
            logger.warning(f"DEG results directory not found: {self.deg_dir}")
            # Mark all as not_found
            # CRITICAL FIX: Standardize schema to always use reason_code/reason_detail
            for dataset_name in EXPECTED_DEG_DATASETS:
                missing_datasets.append({
                    'modality': 'DEG',
                    'dataset': dataset_name,
                    'reason_code': 'directory_not_found',  # Categorical
                    'reason_detail': ''  # Free text
                })
            return deg_results, missing_datasets
        
        deg_patterns = {
            'GSE165083-GPL11154': ['GSE165083-GPL11154*_resolved_DEGs', 'GSE165083-GPL11154*_DEGs'],
            'GSE6613-CEL': ['GSE6613-CEL*_resolved_DEGs', 'GSE6613-CEL*_DEGs'],
            'GSE6613': ['GSE6613*_resolved_DEGs', 'GSE6613*_DEGs'],
            'GSE99039': ['GSE99039*_resolved_DEGs', 'GSE99039*_DEGs']
        }
        
        extensions = ['.csv', '.parquet']
        used_files = set()
        
        for dataset_name in EXPECTED_DEG_DATASETS:
            if dataset_name not in deg_patterns:
                missing_datasets.append({
                    'modality': 'DEG',
                    'dataset': dataset_name,
                    'reason_code': 'no_pattern_defined',  # Categorical
                    'reason_detail': ''  # Free text
                })
                continue
            
            pattern_stems = deg_patterns[dataset_name]
            file_found = False
            load_error = None
            
            for pattern_stem in pattern_stems:
                for ext in extensions:
                    full_pattern = pattern_stem + ext
                    matching_files = sorted(self.deg_dir.glob(full_pattern))
                    available_files = [f for f in matching_files if f not in used_files]
                    
                    if available_files:
                        file_path = available_files[0]
                        try:
                            if file_path.suffix == '.parquet':
                                df = pd.read_parquet(file_path)
                            else:
                                df = pd.read_csv(file_path, low_memory=False)
                            
                            if df.empty:
                                load_error = 'file_empty'
                                continue
                            
                            if 'gene_symbol' not in df.columns:
                                load_error = 'invalid_columns'
                                continue
                            
                            # Normalize and resolve duplicates
                            df['gene_symbol_norm'] = normalize_gene_symbols_series(df['gene_symbol'])
                            if df['gene_symbol_norm'].duplicated().any():
                                # Find FDR column for sorting
                                fdr_col = None
                                for col in ['padj', 'FDR', 'fdr', 'adj.P.Val', 'qvalue', 'q_value']:
                                    if col in df.columns:
                                        fdr_col = col
                                        break
                                if fdr_col:
                                    df['_fdr_sort'] = df[fdr_col].fillna(1.0)
                                    df = df.sort_values('_fdr_sort', ascending=True)
                                    df = df.drop(columns=['_fdr_sort'])
                                df = df.drop_duplicates(subset=['gene_symbol_norm'], keep='first')
                            
                            if 'gene_symbol_norm' in df.columns:
                                df = df.drop(columns=['gene_symbol_norm'])
                            
                            deg_results[dataset_name] = df
                            used_files.add(file_path)
                            file_found = True
                            logger.info(f"  Loaded {len(df)} genes from {dataset_name}")
                            break
                        
                        except Exception as e:
                            load_error = f'load_error: {str(e)}'
                            logger.warning(f"Error loading DEG file {file_path}: {e}")
                            continue
                    
                    if file_found:
                        break
                
                if file_found:
                    break
            
            if not file_found:
                # CRITICAL FIX: Normalize reason codes (categorical) vs details (free text)
                # Standardize schema to always use reason_code/reason_detail (consistent with DMR)
                if load_error:
                    if load_error.startswith('load_error:'):
                        reason_code = 'load_error'
                        reason_detail = load_error.replace('load_error: ', '')
                    elif load_error == 'file_empty':
                        reason_code = 'file_empty'
                        reason_detail = ''
                    elif load_error == 'invalid_columns':
                        reason_code = 'invalid_columns'
                        reason_detail = ''
                    else:
                        reason_code = 'load_error'
                        reason_detail = load_error
                else:
                    reason_code = 'not_found'
                    reason_detail = ''
                
                missing_datasets.append({
                    'modality': 'DEG',
                    'dataset': dataset_name,
                    'reason_code': reason_code,  # Categorical: not_found, file_empty, invalid_columns, load_error
                    'reason_detail': reason_detail  # Free text for load_error details
                })
        
        # Validate that expected datasets loaded
        loaded_datasets = set(deg_results.keys())
        expected_set = set(EXPECTED_DEG_DATASETS)
        missing = expected_set - loaded_datasets
        if missing:
            logger.warning(f"Missing expected DEG datasets: {missing}")
        
        flush_logs()
        return deg_results, missing_datasets
    
    def load_frozen_dmr_results(self) -> tuple[Dict[str, pd.DataFrame], list[dict]]:
        """
        Load frozen DMR gene-level results.
        
        Returns:
            Tuple of (dmr_results dict, missing_datasets list with reasons)
        """
        logger.info("Loading frozen DMR gene-level results...")
        dmr_results = {}
        missing_datasets = []
        
        search_dirs = [self.dmr_dir, self.dmr_gene_summary_dir]
        
        for dataset_name in EXPECTED_DMR_DATASETS:
            file_found = False
            load_error = None
            
            for search_dir in search_dirs:
                if not search_dir.exists():
                    continue
                
                if dataset_name in dmr_results:
                    break
                
                pattern_stems = [
                    f'{dataset_name}_gene_summary*',
                    f'{dataset_name}_gene_level*',
                    f'{dataset_name}_dmr_gene_mapping*'
                ]
                extensions = ['.csv', '.parquet']
                
                for pattern_stem in pattern_stems:
                    for ext in extensions:
                        full_pattern = pattern_stem + ext
                        matching_files = sorted(search_dir.glob(full_pattern))
                        
                        if matching_files:
                            file_path = matching_files[0]
                            try:
                                if file_path.suffix == '.parquet':
                                    df = pd.read_parquet(file_path)
                                else:
                                    df = pd.read_csv(file_path, low_memory=False)
                                
                                if df.empty:
                                    load_error = 'file_empty'
                                    continue
                                
                                if 'gene_symbol' not in df.columns and 'gene' not in df.columns:
                                    load_error = 'invalid_columns'
                                    continue
                                
                                if 'gene' in df.columns and 'gene_symbol' not in df.columns:
                                    df = df.rename(columns={'gene': 'gene_symbol'})
                                
                                # Normalize and resolve duplicates
                                df['gene_symbol_norm'] = normalize_gene_symbols_series(df['gene_symbol'])
                                if df['gene_symbol_norm'].duplicated().any():
                                    # Find FDR column for sorting
                                    fdr_col = None
                                    for col in ['padj', 'FDR', 'fdr', 'adj.P.Val', 'qvalue', 'q_value']:
                                        if col in df.columns:
                                            fdr_col = col
                                            break
                                    if fdr_col:
                                        df['_fdr_sort'] = df[fdr_col].fillna(1.0)
                                        df = df.sort_values('_fdr_sort', ascending=True)
                                        df = df.drop(columns=['_fdr_sort'])
                                    df = df.drop_duplicates(subset=['gene_symbol_norm'], keep='first')
                                
                                if 'gene_symbol_norm' in df.columns:
                                    df = df.drop(columns=['gene_symbol_norm'])
                                
                                dmr_results[dataset_name] = df
                                file_found = True
                                logger.info(f"  Loaded {len(df)} genes from {dataset_name}")
                                break
                            
                            except Exception as e:
                                load_error = f'load_error: {str(e)}'
                                logger.warning(f"Error loading DMR file {file_path}: {e}")
                                continue
                    
                    if dataset_name in dmr_results:
                        break
            
            if not file_found:
                # CRITICAL FIX: Normalize reason codes (categorical) vs details (free text)
                if load_error:
                    if load_error.startswith('load_error:'):
                        reason_code = 'load_error'
                        reason_detail = load_error.replace('load_error: ', '')
                    elif load_error == 'file_empty':
                        reason_code = 'file_empty'
                        reason_detail = ''
                    elif load_error == 'invalid_columns':
                        reason_code = 'invalid_columns'
                        reason_detail = ''
                    else:
                        reason_code = 'load_error'
                        reason_detail = load_error
                else:
                    reason_code = 'not_found'
                    reason_detail = ''
                
                missing_datasets.append({
                    'modality': 'DMR',
                    'dataset': dataset_name,
                    'reason_code': reason_code,  # Categorical: not_found, file_empty, invalid_columns, load_error
                    'reason_detail': reason_detail  # Free text for load_error details
                })
        
        # Validate that expected datasets loaded
        loaded_datasets = set(dmr_results.keys())
        expected_set = set(EXPECTED_DMR_DATASETS)
        missing = expected_set - loaded_datasets
        if missing:
            logger.warning(f"Missing expected DMR datasets: {missing}")
        
        flush_logs()
        return dmr_results, missing_datasets
    
    def extract_gene_universe(self, df: pd.DataFrame) -> Set[str]:
        """
        Centralized helper to extract gene universe from DataFrame.
        
        CRITICAL: This ensures consistent definition across audit and calibration.
        
        Args:
            df: DataFrame with 'gene_symbol' column
            
        Returns:
            Set of unique normalized gene symbols (gene universe)
        """
        if 'gene_symbol' not in df.columns:
            return set()
        
        gene_symbols = normalize_gene_symbols_series(df['gene_symbol'])
        valid_mask = (gene_symbols != '') & gene_symbols.notna()
        return set(gene_symbols[valid_mask].unique())
    
    def get_significant_genes(self, df: pd.DataFrame, modality: str) -> Set[str]:
        """
        Get set of significant genes from DataFrame.
        
        CRITICAL: Reuses extract_gene_universe() logic to ensure normalization consistency.
        Normalizes symbols once and reuses for both universe membership and significance filtering.
        
        SIGNIFICANCE RESOLUTION: If a gene appears multiple times with mixed FDR values,
        the gene is considered significant if ANY row passes FDR threshold (after deduplication
        upstream, which keeps the row with lowest FDR).
        
        Args:
            df: DataFrame with gene symbols and FDR
            modality: 'DEG' or 'DMR'
            
        Returns:
            Set of normalized gene symbols that are significant
        """
        # Find FDR column
        fdr_col = None
        for col in ['padj', 'FDR', 'fdr', 'adj.P.Val', 'qvalue', 'q_value']:
            if col in df.columns:
                fdr_col = col
                break
        
        if fdr_col is None:
            return set()
        
        threshold = DEG_FDR_THRESHOLD if modality == 'DEG' else DMR_FDR_THRESHOLD
        
        # CRITICAL FIX: Enforce deduplication locally before significance filtering
        # This prevents row-order-dependent significance when upstream files violate deduplication
        # Normalize gene symbols first
        normalized_symbols = normalize_gene_symbols_series(df['gene_symbol'])
        df = df.copy()  # Avoid mutating original
        df['_normalized_symbol'] = normalized_symbols
        valid_mask = (normalized_symbols != '') & normalized_symbols.notna()
        df_valid = df[valid_mask].copy()
        
        # Sort by FDR (ascending) and deduplicate, keeping first (lowest FDR)
        fdr_values = df_valid[fdr_col].fillna(1.0)
        df_valid = df_valid.sort_values(fdr_col, ascending=True)
        df_valid = df_valid.drop_duplicates(subset=['_normalized_symbol'], keep='first')
        
        # Now compute significance on deduplicated data
        fdr_values_dedup = df_valid[fdr_col].fillna(1.0)
        is_significant = fdr_values_dedup < threshold
        
        # Get universe (using same normalized symbols)
        universe = self.extract_gene_universe(df)
        
        if not universe:
            return set()
        
        # Get significant gene symbols from universe (using deduplicated, normalized symbols)
        significant_symbols = set()
        for symbol, is_sig in zip(df_valid['_normalized_symbol'], is_significant):
            if symbol in universe and is_sig:
                significant_symbols.add(symbol)
        
        return significant_symbols
    
    def audit_gene_universes(self, modality: str, results: Dict[str, pd.DataFrame]) -> pd.DataFrame:
        """
        Audit gene universes per dataset.
        
        CRITICAL SEMANTICS:
        - "n_rows_in_results" = number of rows in final gene-level results table
        - "n_unique_genes" = unique gene symbols (gene universe)
        - This is NOT necessarily "total genes tested" in the statistical model
        - Upstream pipelines may test CpGs/probes and summarize to genes
        - Some genes may be filtered before gene-level output
        - This audit documents what is present in final results, not all genes tested upstream
        
        Args:
            modality: 'DEG' or 'DMR'
            results: Dictionary mapping dataset names to DataFrames
            
        Returns:
            DataFrame with universe audit statistics
        """
        logger.info(f"Auditing {modality} gene universes...")
        
        audit_results = []
        
        for dataset_name, df in results.items():
            if 'gene_symbol' not in df.columns:
                continue
            
            # CRITICAL: Use centralized universe extraction for consistency
            unique_genes_set = self.extract_gene_universe(df)
            unique_genes = len(unique_genes_set)
            
            # CRITICAL: This is number of rows in results table, not necessarily "genes tested"
            # Many pipelines test CpGs/probes and summarize to genes, or filter before output
            gene_symbols = normalize_gene_symbols_series(df['gene_symbol'])
            valid_mask = (gene_symbols != '') & gene_symbols.notna()
            n_rows_in_results = len(df[valid_mask])
            
            # Significant genes (counted as unique set, consistent with unique_genes)
            significant_genes = self.get_significant_genes(df, modality)
            n_unique_significant = len(significant_genes)
            
            # Non-significant genes (unique count, consistent units)
            # Note: We cannot measure genes dropped upstream (not in results table)
            # These columns document what is present, not what was tested
            # CRITICAL: Guard against negative values (can occur if duplicates collapse after normalization)
            n_unique_non_significant = max(0, unique_genes - n_unique_significant)
            
            audit_results.append({
                'modality': modality,
                'dataset': dataset_name,
                'n_rows_in_results': n_rows_in_results,  # Rows in final results table
                'n_unique_genes': unique_genes,  # Unique gene symbols (gene universe)
                'n_unique_significant': n_unique_significant,  # Unique significant genes
                'n_unique_non_significant': n_unique_non_significant,  # Unique non-significant genes
                'proportion_significant': n_unique_significant / unique_genes if unique_genes > 0 else 0.0,
                'note': 'n_rows_in_results = rows in results table; n_unique_genes = gene universe (unique symbols)',
                'gene_symbol_normalization': 'first_symbol_only_after_split'  # Documents normalization behavior
            })
        
        audit_df = pd.DataFrame(audit_results)
        
        if len(audit_df) > 0:
            logger.info(f"  Audited {len(audit_df)} {modality} datasets")
        
        flush_logs()
        return audit_df
    
    def compute_universe_overlaps(self, modality: str, results: Dict[str, pd.DataFrame], 
                                  cached_universes: Dict[str, Set[str]] = None) -> tuple[pd.DataFrame, Dict[str, frozenset]]:
        """
        Compute intersection and union of gene universes.
        
        CRITICAL: Returns cached universes as frozensets to ensure immutability and consistency
        with calibrate_overlaps().
        
        Args:
            modality: 'DEG' or 'DMR'
            results: Dictionary mapping dataset names to DataFrames
            cached_universes: Optional pre-computed universes (for consistency)
            
        Returns:
            Tuple of (DataFrame with overlap summary, dict of cached universes as frozensets)
        """
        logger.info(f"Computing {modality} universe overlaps...")
        
        # Get all gene universes (use centralized extraction or cached)
        if cached_universes is not None:
            # CRITICAL FIX: Convert to frozensets for immutability
            dataset_universes = {k: frozenset(v) if not isinstance(v, frozenset) else v 
                                for k, v in cached_universes.items()}
        else:
            dataset_universes = {}
            for dataset_name, df in results.items():
                # CRITICAL FIX: Freeze universes immediately for immutability
                dataset_universes[dataset_name] = frozenset(self.extract_gene_universe(df))
        
        if len(dataset_universes) < 2:
            logger.warning(f"  Need at least 2 datasets for overlap computation. Found {len(dataset_universes)}")
            return pd.DataFrame(), {}
        
        # Compute union and intersection
        # CRITICAL FIX: Handle frozensets (convert to sets for operations)
        all_genes = set()
        universe_sets = [set(u) for u in dataset_universes.values()]  # Convert frozensets to sets for operations
        for universe in universe_sets:
            all_genes.update(universe)
        
        intersection = set.intersection(*universe_sets) if universe_sets else set()
        
        overlap_results = [{
            'modality': modality,
            'n_datasets': len(dataset_universes),
            'union_size': len(all_genes),
            'intersection_size': len(intersection),
            'union_minus_intersection': len(all_genes) - len(intersection),
            'proportion_intersection_of_union': len(intersection) / len(all_genes) if len(all_genes) > 0 else 0.0
        }]
        
        # Pairwise overlaps
        for ds1, ds2 in combinations(sorted(dataset_universes.keys()), 2):
            # CRITICAL FIX: Convert frozensets to sets for set operations
            u1 = set(dataset_universes[ds1])
            u2 = set(dataset_universes[ds2])
            overlap = u1 & u2
            
            overlap_results.append({
                'modality': modality,
                'n_datasets': 2,
                'dataset1': ds1,
                'dataset2': ds2,
                'union_size': len(u1 | u2),
                'intersection_size': len(overlap),
                'union_minus_intersection': len((u1 | u2) - overlap),
                'proportion_intersection_of_union': len(overlap) / len(u1 | u2) if len(u1 | u2) > 0 else 0.0
            })
        
        overlap_df = pd.DataFrame(overlap_results)
        
        logger.info(f"  Computed overlaps for {len(dataset_universes)} {modality} datasets")
        flush_logs()
        return overlap_df, dataset_universes
    
    def compute_expected_overlap(self, sig1_intersection: Set[str], sig2_intersection: Set[str], 
                                 intersection_size: int) -> float:
        """
        Compute expected overlap under intersection-conditioned symmetric null.
        
        CRITICAL: Conditions on intersection U = D1 ∩ D2 (genes present in final results tables of both datasets).
        This matches the biological question: "Among genes present in both datasets' results tables,
        what overlap is expected?"
        
        Formula:
        E = (|sig1 ∩ U| × |sig2 ∩ U|) / |U|
        
        This is symmetric (identical from both perspectives when restricted to U) and
        intersection-conditioned (only considers genes in the intersection).
        
        ASSUMPTIONS:
        - sig1_intersection = significant genes from dataset 1 that are in intersection U
        - sig2_intersection = significant genes from dataset 2 that are in intersection U
        - intersection_size = |U| = |D1 ∩ D2| (genes present in both datasets' results tables)
        - This is acceptable for DESCRIPTIVE calibration only
        - Would be invalid for formal enrichment testing (we do not do inference)
        
        Args:
            sig1_intersection: Set of significant genes from dataset 1 that are in intersection
            sig2_intersection: Set of significant genes from dataset 2 that are in intersection
            intersection_size: Size of intersection U = D1 ∩ D2
            
        Returns:
            Expected overlap under intersection-conditioned null (descriptive only, not inferential)
            Returns NaN if intersection is too small (< 10) or if either significant set is empty
            This cleanly separates "not interpretable" from valid expectations
        """
        # CRITICAL: Guard against zero or tiny intersections or zero significant genes
        # Standardize undefined expectations: return NaN for all undefined cases
        # This cleanly separates "not interpretable" from valid expectations
        # CRITICAL FIX: Explicitly guard against zero intersection_size to prevent division by zero
        n_sig1_u = len(sig1_intersection)
        n_sig2_u = len(sig2_intersection)
        
        if intersection_size <= 0 or intersection_size < 10 or n_sig1_u == 0 or n_sig2_u == 0:
            return np.nan
        
        # Expected overlap = (|sig1 ∩ U| × |sig2 ∩ U|) / |U|
        # This is intersection-conditioned and symmetric
        expected = (n_sig1_u * n_sig2_u) / intersection_size
        
        return expected
    
    def calibrate_overlaps(self, modality: str, results: Dict[str, pd.DataFrame],
                          cached_universes: Dict[str, frozenset] = None) -> pd.DataFrame:
        """
        Calibrate observed overlaps against expected overlaps under null.
        
        Args:
            modality: 'DEG' or 'DMR'
            results: Dictionary mapping dataset names to DataFrames
            
        Returns:
            DataFrame with overlap calibration results
        """
        logger.info(f"Calibrating {modality} overlaps...")
        
        # CRITICAL FIX: Use cached universes if provided to ensure consistency with compute_universe_overlaps()
        # Otherwise extract fresh (but will be validated)
        if cached_universes is not None:
            # CRITICAL FIX: Use frozensets directly (already immutable)
            dataset_universes = cached_universes
        else:
            dataset_universes = {}
            for dataset_name, df in results.items():
                # CRITICAL FIX: Freeze immediately for immutability
                dataset_universes[dataset_name] = frozenset(self.extract_gene_universe(df))
        
        # Get significant genes (reuses extract_gene_universe logic internally)
        dataset_significant = {}
        for dataset_name, df in results.items():
            dataset_significant[dataset_name] = self.get_significant_genes(df, modality)
            
            # CRITICAL FIX: Assert universe consistency (compare sets, not frozensets)
            # Verify that universe used here matches what would be extracted fresh
            fresh_universe = self.extract_gene_universe(df)
            assert set(dataset_universes[dataset_name]) == fresh_universe, (
                f"Universe mismatch for {dataset_name}: cached != fresh extraction"
            )
        
        if len(dataset_universes) < 2:
            logger.warning(f"  Need at least 2 datasets for overlap calibration. Found {len(dataset_universes)}")
            return pd.DataFrame()
        
        calibration_results = []
        
        # Compute pairwise overlaps
        for ds1, ds2 in combinations(sorted(dataset_universes.keys()), 2):
            # CRITICAL FIX: Convert frozensets to sets for set operations
            u1 = set(dataset_universes[ds1])  # D1: genes present in dataset 1 results
            u2 = set(dataset_universes[ds2])  # D2: genes present in dataset 2 results
            sig1 = dataset_significant[ds1]
            sig2 = dataset_significant[ds2]
            
            # CRITICAL: Null universe = intersection U = D1 ∩ D2 (genes present in final results tables of both)
            # This removes platform asymmetry and matches the biological question:
            # "Among genes present in both datasets' results tables, what overlap is expected?"
            intersection = u1 & u2
            intersection_size = len(intersection)
            
            # CRITICAL: Skip pairs with zero intersection (biologically undefined)
            if intersection_size == 0:
                logger.warning(f"Skipping {ds1} vs {ds2}: zero intersection (no genes present in both datasets)")
                continue
            
            # CRITICAL FIX: Restrict significant gene sets to intersection before computing expected
            # This ensures the expectation is truly intersection-conditioned
            sig1_intersection = sig1 & intersection
            sig2_intersection = sig2 & intersection
            
            # CRITICAL FIX: Observed overlap explicitly restricted to intersection universe
            # This makes observed and expected overlap defined on the same universe (U)
            observed_overlap = len(sig1_intersection & sig2_intersection)
            
            # Also compute union for reference
            union = u1 | u2
            union_size = len(union)
            
            # Sizes for reference
            d1_size = len(u1)  # Genes present in dataset 1 results
            d2_size = len(u2)  # Genes present in dataset 2 results
            
            # CRITICAL: Validate intersection <= union (sanity check)
            assert intersection_size <= union_size, (
                f"Invalid universe: intersection ({intersection_size}) > union ({union_size}) "
                f"for {ds1} vs {ds2}"
            )
            
            # CRITICAL FIX: Additional sanity check - union cannot exceed sum of individual sizes
            assert union_size <= d1_size + d2_size, (
                f"Invalid universe: union ({union_size}) > d1_size + d2_size ({d1_size + d2_size}) "
                f"for {ds1} vs {ds2}"
            )
            n_sig1 = len(sig1)
            n_sig2 = len(sig2)
            n_sig1_in_intersection = len(sig1_intersection)
            n_sig2_in_intersection = len(sig2_intersection)
            
            # Expected overlap under intersection-conditioned null
            expected_overlap = self.compute_expected_overlap(
                sig1_intersection, sig2_intersection, intersection_size
            )
            
            # CRITICAL FIX: Track when intersection threshold is applied
            INTERSECTION_MIN_SIZE = 10  # Heuristic threshold for interpretability
            intersection_threshold_applied = intersection_size < INTERSECTION_MIN_SIZE
            
            # CRITICAL FIX: Track if expected overlap is defined (not NaN)
            expected_defined = not np.isnan(expected_overlap)
            
            # CRITICAL FIX: Enrichment is interpretable only when expected >= 1
            # When expected < 1, observed > expected can occur under independence
            is_enrichment_interpretable = expected_defined and expected_overlap >= 1.0
            
            # CRITICAL FIX: Enrichment ratio only defined when interpretable
            # Set to NaN when not interpretable to prevent misuse
            enrichment_ratio = (
                observed_overlap / expected_overlap
                if is_enrichment_interpretable
                else np.nan
            )
            
            # CRITICAL FIX: Guard overlap_excess computation when expected_overlap is NaN
            overlap_excess = (
                observed_overlap - expected_overlap
                if not np.isnan(expected_overlap)
                else np.nan
            )
            
            # CRITICAL FIX: Document modality-specific gene universe semantics
            gene_universe_type = 'direct_gene_test' if modality == 'DEG' else 'region_derived_gene_summary'
            
            calibration_results.append({
                'modality': modality,
                'dataset1': ds1,
                'dataset2': ds2,
                'd1_size': d1_size,  # Genes present in dataset 1 results
                'd2_size': d2_size,  # Genes present in dataset 2 results
                'intersection_size': intersection_size,  # U = D1 ∩ D2 (null universe)
                'union_size_reference_only': union_size,  # Reference: total unique genes (not used in null model)
                'n_significant_dataset1': n_sig1,
                'n_significant_dataset2': n_sig2,
                'n_significant_dataset1_in_intersection': n_sig1_in_intersection,
                'n_significant_dataset2_in_intersection': n_sig2_in_intersection,
                'observed_overlap': observed_overlap,
                'expected_overlap': expected_overlap,
                'enrichment_ratio': enrichment_ratio,
                'overlap_excess': overlap_excess,
                'intersection_threshold_applied': intersection_threshold_applied,  # Documents when threshold causes NaN
                'intersection_min_size': INTERSECTION_MIN_SIZE,  # Heuristic threshold (explicit and reviewable)
                'expected_defined': expected_defined,  # Hard indicator: expected_overlap is not NaN
                'is_enrichment_interpretable': is_enrichment_interpretable,  # True when expected >= 1
                'null_universe_definition': 'intersection',  # U = D1 ∩ D2
                'null_model_type': 'intersection_conditioned_symmetric',  # Accurate label
                'null_assumption': 'uniform_probability_within_intersection',  # Documents uniform probability assumption
                'gene_universe_type': gene_universe_type,  # DEG: direct test; DMR: region-derived summary
                'directionality_considered': 'no',  # Explicit: direction (up/down, hyper/hypo) not considered
                'significance_resolution': 'gene_significant_if_any_row_passes_fdr',  # Documents deduplication rule
                'cross_modality_directional_interpretation': 'not_applicable',  # Explicit: overlap does not imply regulatory concordance
                'interpretation': 'descriptive_only_no_inference'  # Explicit statement
            })
        
        calibration_df = pd.DataFrame(calibration_results)
        
        if len(calibration_df) > 0:
            logger.info(f"  Calibrated {len(calibration_df)} {modality} dataset pairs")
        
        flush_logs()
        return calibration_df
    
    def create_visualization(self, deg_calibration: pd.DataFrame, dmr_calibration: pd.DataFrame,
                            output_path: Path):
        """
        Create visualization of observed vs expected overlaps.
        
        Args:
            deg_calibration: DEG calibration DataFrame
            dmr_calibration: DMR calibration DataFrame
            output_path: Path to save figure
        """
        logger.info("Creating visualization...")
        
        try:
            # Combine data
            all_calibration = pd.concat([deg_calibration, dmr_calibration], ignore_index=True)
            
            if all_calibration.empty:
                logger.warning("No calibration data for visualization")
                return
            
            # Create figure with subplots
            fig, axes = plt.subplots(1, 2, figsize=(14, 6))
            
            for idx, modality in enumerate(['DEG', 'DMR']):
                ax = axes[idx]
                
                modality_data = all_calibration[all_calibration['modality'] == modality]
                
                if modality_data.empty:
                    ax.text(0.5, 0.5, f'No {modality} data', ha='center', va='center', transform=ax.transAxes)
                    ax.set_title(f'{modality} Observed vs Expected Overlap')
                    continue
                
                # Scatter plot: observed vs expected
                observed = modality_data['observed_overlap'].values
                expected = modality_data['expected_overlap'].values
                
                # CRITICAL FIX: Filter out NaN expected values before plotting
                mask = ~np.isnan(expected)
                observed_filtered = observed[mask]
                expected_filtered = expected[mask]
                modality_data_filtered = modality_data[mask].reset_index(drop=True)
                
                if len(expected_filtered) == 0:
                    ax.text(0.5, 0.5, f'No valid {modality} data (all NaN expected)', 
                           ha='center', va='center', transform=ax.transAxes)
                    ax.set_title(f'{modality} Observed vs Expected Overlap')
                    continue
                
                # CRITICAL FIX: Use stable hash-based deterministic jitter derived from dataset names
                # Python's built-in hash() is salted per process (not reproducible)
                # Use hashlib.md5() for cross-run, cross-machine determinism
                jitter_values = []
                for _, row in modality_data_filtered.iterrows():
                    # Create deterministic hash from dataset pair
                    pair_str = f"{row['dataset1']}_{row['dataset2']}"
                    hash_val = int(hashlib.md5(pair_str.encode()).hexdigest(), 16) % 1000
                    jitter_values.append(1e-6 * hash_val)
                jitter = np.array(jitter_values)
                
                ax.scatter(expected_filtered + jitter, observed_filtered, alpha=0.6, s=100)
                
                # Add diagonal line (y=x) - expected under null
                max_val = max(np.max(observed_filtered), np.max(expected_filtered)) if len(observed_filtered) > 0 else 1.0
                ax.plot([0, max_val], [0, max_val], 'r--', alpha=0.5, 
                       label='Expected (null, intersection universe)')
                
                # Add labels for each point (use full dataset names for clarity)
                # CRITICAL FIX: Use positional enumeration instead of DataFrame index to avoid jitter misalignment
                for i, (_, row) in enumerate(modality_data_filtered.iterrows()):
                    # Use full dataset names, or extract meaningful short form
                    ds1_name = row['dataset1']
                    ds2_name = row['dataset2']
                    # For GSE datasets, use the full name; for others, use as-is
                    label = f"{ds1_name}\nvs\n{ds2_name}"
                    ax.annotate(label, 
                              (row['expected_overlap'] + jitter[i], row['observed_overlap']),
                              fontsize=8, alpha=0.7, ha='center')
                
                ax.set_xlabel('Expected Overlap (Null)', fontsize=12)
                ax.set_ylabel('Observed Overlap', fontsize=12)
                ax.set_title(f'{modality} Observed vs Expected Overlap', fontsize=14, fontweight='bold')
                ax.legend()
                ax.grid(alpha=0.3)
            
            plt.tight_layout()
            plt.savefig(output_path, dpi=300, bbox_inches='tight', facecolor='white')
            plt.close()
            
            # CRITICAL: Assert that plot file exists after save
            if not output_path.exists():
                raise FileNotFoundError(f"Plot file was not created: {output_path}")
            
            logger.info(f"  Saved visualization to {output_path}")
            flush_logs()
            
        except Exception as e:
            logger.error(f"Error creating visualization: {e}")
            import traceback
            logger.error(traceback.format_exc())
            flush_logs()
            raise
    
    def run_analysis(self):
        """Run complete gene universe and overlap calibration analysis."""
        logger.info("Starting gene universe and overlap calibration analysis...")
        flush_logs()
        
        # Load results (now returns tuples: (results_dict, missing_datasets_list))
        self.deg_results, deg_missing = self.load_frozen_deg_results()
        self.dmr_results, dmr_missing = self.load_frozen_dmr_results()
        
        if not self.deg_results and not self.dmr_results:
            logger.error("No results loaded. Exiting.")
            return
        
        # Combine missing datasets (already includes reasons)
        missing_datasets = deg_missing + dmr_missing
        
        # Audit gene universes
        deg_audit = pd.DataFrame()
        dmr_audit = pd.DataFrame()
        
        if self.deg_results:
            deg_audit = self.audit_gene_universes('DEG', self.deg_results)
        
        if self.dmr_results:
            dmr_audit = self.audit_gene_universes('DMR', self.dmr_results)
        
        # Combine audits
        all_audit = pd.concat([deg_audit, dmr_audit], ignore_index=True)
        
        # Compute universe overlaps (and cache universes for consistency)
        deg_overlap = pd.DataFrame()
        dmr_overlap = pd.DataFrame()
        deg_universes = {}
        dmr_universes = {}
        
        if self.deg_results:
            deg_overlap, deg_universes = self.compute_universe_overlaps('DEG', self.deg_results)
        
        if self.dmr_results:
            dmr_overlap, dmr_universes = self.compute_universe_overlaps('DMR', self.dmr_results)
        
        # Combine overlap summaries
        all_overlap = pd.concat([deg_overlap, dmr_overlap], ignore_index=True)
        
        # CRITICAL FIX: Hard-gate calibration on overlap success
        # If overlaps fail (e.g., <2 datasets), calibration should not proceed
        # This prevents internally inconsistent outputs (empty overlap but non-empty calibration)
        if deg_overlap.empty and dmr_overlap.empty:
            logger.error("No valid universe overlaps computed; aborting calibration to prevent inconsistent outputs.")
            flush_logs()
            return
        
        # Calibrate overlaps (use cached universes to ensure consistency)
        deg_calibration = pd.DataFrame()
        dmr_calibration = pd.DataFrame()
        
        if self.deg_results:
            deg_calibration = self.calibrate_overlaps('DEG', self.deg_results, cached_universes=deg_universes)
        
        if self.dmr_results:
            dmr_calibration = self.calibrate_overlaps('DMR', self.dmr_results, cached_universes=dmr_universes)
        
        # Combine calibrations
        all_calibration = pd.concat([deg_calibration, dmr_calibration], ignore_index=True)
        
        # Extract enrichment ratios
        enrichment_df = all_calibration[['modality', 'dataset1', 'dataset2', 'enrichment_ratio', 
                                        'observed_overlap', 'expected_overlap', 'intersection_size',
                                        'null_model_type']].copy()
        
        # Save results
        logger.info("Saving results...")
        
        # Save missing datasets metadata
        if missing_datasets:
            missing_df = pd.DataFrame(missing_datasets)
            missing_path = self.qc_output_dir / 'gene_universe_missing_datasets.csv'
            missing_df.to_csv(missing_path, index=False)
            assert missing_path.exists(), f"Missing datasets file was not created: {missing_path}"
            logger.info(f"  Saved missing datasets metadata to {missing_path}")
        
        # Save audits
        if not all_audit.empty:
            audit_path = self.qc_output_dir / 'gene_universe_audit.csv'
            all_audit.to_csv(audit_path, index=False)
            assert audit_path.exists(), f"Audit file was not created: {audit_path}"
            logger.info(f"  Saved gene universe audit to {audit_path}")
        
        # Save overlap summary
        if not all_overlap.empty:
            overlap_path = self.qc_output_dir / 'gene_universe_overlap_summary.csv'
            all_overlap.to_csv(overlap_path, index=False)
            assert overlap_path.exists(), f"Overlap summary file was not created: {overlap_path}"
            logger.info(f"  Saved overlap summary to {overlap_path}")
        
        # Save calibration
        if not all_calibration.empty:
            calibration_path = self.gene_universe_output_dir / 'overlap_null_calibration.csv'
            all_calibration.to_csv(calibration_path, index=False)
            assert calibration_path.exists(), f"Calibration file was not created: {calibration_path}"
            logger.info(f"  Saved overlap calibration to {calibration_path}")
        
        # Save enrichment ratios
        if not enrichment_df.empty:
            enrichment_path = self.gene_universe_output_dir / 'overlap_enrichment_ratios.csv'
            enrichment_df.to_csv(enrichment_path, index=False)
            assert enrichment_path.exists(), f"Enrichment ratios file was not created: {enrichment_path}"
            logger.info(f"  Saved enrichment ratios to {enrichment_path}")
        
        # Create visualization
        if not deg_calibration.empty or not dmr_calibration.empty:
            fig_path = self.gene_universe_output_dir / 'observed_vs_expected_overlap.png'
            self.create_visualization(deg_calibration, dmr_calibration, fig_path)
        
        logger.info("Gene universe and overlap calibration analysis complete!")
        flush_logs()


def main():
    """Main entry point."""
    calibrator = GeneUniverseAndOverlapCalibrator()
    calibrator.run_analysis()


if __name__ == '__main__':
    main()
```
