## Supplementary material for "Directional Gene-Level Concordance and Methodological Constraints in Blood Transcriptomic and DNA Methylation Studies of Parkinson’s Disease": Code files: threshold_sensitivity_analysis.py

```
#!/usr/bin/env python3
"""
Threshold Sensitivity Analysis
==============================

Show conclusions are not artifacts of arbitrary thresholds.

Purpose:
- Repeat key summaries at different FDR and effect size thresholds
- Track overlap size, concordance %, and stability metrics
- Demonstrate robustness of conclusions across threshold choices

What it does:
- Input: frozen DEG and DMR gene-level results
- For each FDR threshold (0.01, 0.05, 0.1):
  - Effect thresholds are FIXED (not varied):
    - DEG: |log2FC| >= 0.1 (single threshold - effect sensitivity not tested)
    - DMR: |M-value| >= 0.1 (single threshold - effect sensitivity not tested)
  - Compute (PAIRWISE comparisons only):
    - Overlap size (pairwise between datasets)
    - Concordance % (direction consistency, requires min 5 overlapping genes, ignores magnitude)
    - Pairwise stability metrics (variance, IQR, CV on SIGNED effects, requires min 5 overlapping genes)
- Output summary table and FDR response curves (effect thresholds are fixed, not varied)

CRITICAL METHODOLOGICAL NOTES:
- Stability metrics use SIGNED effects (not absolute) to preserve biological direction
- Metrics computed only when overlap >= 5 genes (statistically meaningful threshold)
- All comparisons are PAIRWISE (2 datasets), not multi-dataset stability
- FDR comparability across datasets is assumed but not validated (different methods may be used)
- Expected datasets are validated - missing datasets are logged as errors

What it must NOT do:
- No cherry-picking thresholds
- No optimization
- No selective reporting

Outputs:
- results/sensitivity/threshold_sensitivity_summary.csv
- figures/sensitivity/threshold_response_curves.png

Author: Chiragh Dewan
Date: 2025
"""

import pandas as pd
import numpy as np
from pathlib import Path
import logging
import sys
import re
from typing import Dict, List, Tuple, Set, Optional
from datetime import datetime
from itertools import combinations
# CRITICAL FIX: Force non-GUI backend before importing pyplot (for headless systems)
import matplotlib
matplotlib.use('Agg')
import matplotlib.pyplot as plt

# Configure logging
LOGS_DIR = Path('logs')
LOGS_DIR.mkdir(parents=True, exist_ok=True)

# Create dedicated subdirectory for threshold_sensitivity logs
THRESHOLD_SENSITIVITY_LOG_DIR = LOGS_DIR / 'threshold_sensitivity'
THRESHOLD_SENSITIVITY_LOG_DIR.mkdir(parents=True, exist_ok=True)

log_timestamp = datetime.now().strftime('%Y%m%d_%H%M%S')
log_file = THRESHOLD_SENSITIVITY_LOG_DIR / f'threshold_sensitivity_{log_timestamp}.log'

logger = logging.getLogger(__name__)
logger.setLevel(logging.INFO)
logger.handlers = []

# CRITICAL FIX: Use TextIOWrapper for console handler to handle Unicode (Δβ) on Windows
# This prevents UnicodeEncodeError when logging messages contain special characters
import io
if sys.stdout.encoding != 'utf-8':
    sys.stdout = io.TextIOWrapper(sys.stdout.buffer, encoding='utf-8', errors='replace')

console_handler = logging.StreamHandler(sys.stdout)
console_handler.setLevel(logging.INFO)
console_format = logging.Formatter('%(asctime)s - %(levelname)s - %(message)s', 
                                   datefmt='%Y-%m-%d %H:%M:%S')
console_handler.setFormatter(console_format)

file_handler = logging.FileHandler(log_file, mode='w', encoding='utf-8')
file_handler.setLevel(logging.INFO)
file_format = logging.Formatter('%(asctime)s - %(levelname)s - %(message)s',
                                datefmt='%Y-%m-%d %H:%M:%S')
file_handler.setFormatter(file_format)

# CRITICAL FIX: Set console handler encoding to utf-8 to handle Unicode characters (Δβ)
# This prevents UnicodeEncodeError on Windows when logging messages contain special characters
import io
console_handler.stream = io.TextIOWrapper(console_handler.stream.buffer, encoding='utf-8', errors='replace')

logger.addHandler(console_handler)
logger.addHandler(file_handler)

logger.info("=" * 80)
logger.info("THRESHOLD SENSITIVITY ANALYSIS")
logger.info("=" * 80)
logger.info(f"Log file: {log_file}")
logger.info(f"Started at: {datetime.now().strftime('%Y-%m-%d %H:%M:%S')}")
logger.info("=" * 80)

# Configuration
DEG_RESULTS_DIR = Path('results/deg_results')
DMR_RESULTS_DIR = Path('results/dmr_results')
DMR_GENE_SUMMARY_DIR = Path('results/dmr_gene_summary')
OUTPUT_DIR = Path('results/sensitivity')
OUTPUT_DIR.mkdir(parents=True, exist_ok=True)
FIGURES_DIR = Path('figures/sensitivity')
FIGURES_DIR.mkdir(parents=True, exist_ok=True)

# Threshold combinations to test
FDR_THRESHOLDS = [0.01, 0.05, 0.1]
# CRITICAL: Removed 0.0 threshold for both DEG and DMR - |effect| >= 0.0 is effect-agnostic
# and invalidates effect-size sensitivity analysis. Effect thresholds must filter by magnitude.
DEG_EFFECT_THRESHOLDS = [0.1]  # |log2FC| >= threshold (minimum meaningful threshold)
DMR_EFFECT_THRESHOLDS = [0.1]  # |M-value| >= threshold (M-value scale, 0.1 approximates Δβ=0.02)

# Minimum overlap size for meaningful statistics
# CRITICAL: Metrics computed on < MIN_OVERLAP genes are statistically unreliable
MIN_OVERLAP_FOR_METRICS = 5  # Minimum genes required for concordance/stability calculation

# Expected datasets
EXPECTED_DEG_DATASETS = ['GSE165083-GPL11154', 'GSE6613-CEL', 'GSE99039']
EXPECTED_DMR_DATASETS = ['GSE72774', 'GSE145361', 'GSE111629']

# Effect size column names
DEG_EFFECT_COLS = ['log2FC', 'log2_fold_change', 'logFC']
DMR_EFFECT_COLS = ['mean_diff_m', 'mean_diff', 'effect_PD_minus_control']  # M-value scale columns

# Stability metric constants
MIN_EFFECT_MAGNITUDE = 1e-6  # Minimum effect magnitude to avoid division by zero


def flush_logs():
    """Flush all log handlers."""
    for handler in logger.handlers:
        handler.flush()
    sys.stdout.flush()


def normalize_gene_symbol(gene_symbol: str) -> str:
    """
    Centralized gene symbol normalization with robust separator handling.
    
    CRITICAL LIMITATION: First-token resolution (///, |, ;) can collapse biologically
    distinct mappings. Paralogs or readthrough genes with shared first symbol will be
    merged, artificially inflating overlaps and stabilizing metrics. This is a known
    limitation of gene symbol normalization and should be considered when interpreting
    results, especially for gene families or complex loci.
    
    Args:
        gene_symbol: Raw gene symbol string
        
    Returns:
        Normalized gene symbol (first symbol after splitting, uppercase, stripped)
    """
    if pd.isna(gene_symbol):
        return ''
    
    symbol_str = str(gene_symbol).strip()
    
    if not symbol_str or symbol_str.upper() == 'NAN':
        return ''
    
    # Use regex to split on common separators
    parts = re.split(r'\s*///\s*|\s*\|\s*|\s*;\s*|\s*,\s*', symbol_str)
    
    # Take first non-empty part
    first_symbol = parts[0].strip() if parts else ''
    
    # Uppercase and strip again
    normalized = first_symbol.upper().strip()
    
    return normalized if normalized and normalized != 'NAN' else ''


def normalize_gene_symbols_series(gene_symbols: pd.Series) -> pd.Series:
    """
    Normalize a pandas Series of gene symbols using centralized normalization.
    
    Args:
        gene_symbols: Series of gene symbol strings
        
    Returns:
        Series of normalized gene symbols
    """
    return gene_symbols.apply(normalize_gene_symbol)


class ThresholdSensitivityAnalyzer:
    """
    Analyze sensitivity of conclusions to threshold choices.
    
    Tests multiple FDR and effect size thresholds to demonstrate robustness.
    """
    
    def __init__(self, deg_dir: Path = DEG_RESULTS_DIR,
                 dmr_dir: Path = DMR_RESULTS_DIR,
                 dmr_gene_summary_dir: Path = DMR_GENE_SUMMARY_DIR,
                 output_dir: Path = OUTPUT_DIR,
                 figures_dir: Path = FIGURES_DIR):
        self.deg_dir = deg_dir
        self.dmr_dir = dmr_dir
        self.dmr_gene_summary_dir = dmr_gene_summary_dir
        self.output_dir = output_dir
        self.figures_dir = figures_dir
        
        self.deg_results = {}
        self.dmr_results = {}
        self.dataset_skipped_reasons = []  # Track datasets skipped due to missing columns
        self._skipped_datasets_tracked = set()  # Track (modality, dataset) pairs to avoid duplicates
        self._effect_column_cache = {}  # Cache effect column lookups per (modality, dataset)
    
    def load_frozen_deg_results(self) -> Dict[str, pd.DataFrame]:
        """
        Load frozen DEG results.
        
        Returns:
            Dictionary mapping dataset names to DEG DataFrames
        """
        logger.info("Loading frozen DEG results...")
        deg_results = {}
        
        if not self.deg_dir.exists():
            logger.warning(f"DEG results directory not found: {self.deg_dir}")
            return deg_results
        
        deg_patterns = {
            'GSE165083-GPL11154': ['GSE165083-GPL11154*_resolved_DEGs', 'GSE165083-GPL11154*_DEGs', 'GSE165083-GPL11154*_all_genes'],
            'GSE6613-CEL': ['GSE6613-CEL*_resolved_DEGs', 'GSE6613-CEL*_DEGs', 'GSE6613-CEL*_all_genes'],
            'GSE99039': ['GSE99039*_resolved_DEGs', 'GSE99039*_DEGs', 'GSE99039*_all_genes']
        }
        
        extensions = ['.csv', '.parquet']
        used_files = set()
        
        for dataset_name in EXPECTED_DEG_DATASETS:
            if dataset_name not in deg_patterns:
                continue
            
            pattern_stems = deg_patterns[dataset_name]
            file_found = False
            
            for pattern_stem in pattern_stems:
                for ext in extensions:
                    full_pattern = pattern_stem + ext
                    matching_files = sorted(self.deg_dir.glob(full_pattern))
                    
                    available_files = [f for f in matching_files if f not in used_files]
                    
                    if available_files:
                        file_path = available_files[0]
                        try:
                            if file_path.suffix == '.parquet':
                                df = pd.read_parquet(file_path)
                            else:
                                df = pd.read_csv(file_path, low_memory=False)
                            
                            if df.empty:
                                continue
                            
                            if 'gene_symbol' not in df.columns:
                                logger.warning(f"DEG file for {dataset_name} missing 'gene_symbol' column")
                                continue
                            
                            # Normalize and resolve duplicates
                            df['gene_symbol_norm'] = normalize_gene_symbols_series(df['gene_symbol'])
                            if df['gene_symbol_norm'].duplicated().any():
                                # Find FDR column for sorting
                                fdr_col = None
                                for col in ['padj', 'FDR', 'fdr', 'adj.P.Val', 'qvalue', 'q_value']:
                                    if col in df.columns:
                                        fdr_col = col
                                        break
                                if fdr_col:
                                    df['_fdr_sort'] = df[fdr_col].fillna(1.0)
                                    df = df.sort_values('_fdr_sort', ascending=True)
                                    df = df.drop(columns=['_fdr_sort'])
                                df = df.drop_duplicates(subset=['gene_symbol_norm'], keep='first')
                            
                            if 'gene_symbol_norm' in df.columns:
                                df = df.drop(columns=['gene_symbol_norm'])
                            
                            deg_results[dataset_name] = df
                            used_files.add(file_path)
                            file_found = True
                            logger.info(f"  Loaded {len(df)} genes from {dataset_name}")
                            break
                        
                        except Exception as e:
                            logger.warning(f"Error loading DEG file {file_path}: {e}")
                            continue
                    
                    if file_found:
                        break
                
                if file_found:
                    break
        
        flush_logs()
        return deg_results
    
    def load_frozen_dmr_results(self) -> Dict[str, pd.DataFrame]:
        """
        Load frozen DMR gene-level results.
        
        Returns:
            Dictionary mapping dataset names to DMR DataFrames
        """
        logger.info("Loading frozen DMR gene-level results...")
        dmr_results = {}
        
        search_dirs = [self.dmr_dir, self.dmr_gene_summary_dir]
        
        for dataset_name in EXPECTED_DMR_DATASETS:
            file_found = False
            
            for search_dir in search_dirs:
                if not search_dir.exists():
                    continue
                
                if dataset_name in dmr_results:
                    break
                
                pattern_stems = [
                    f'{dataset_name}_gene_summary*',
                    f'{dataset_name}_gene_level*',
                    f'{dataset_name}_dmr_gene_mapping*'
                ]
                extensions = ['.csv', '.parquet']
                
                for pattern_stem in pattern_stems:
                    for ext in extensions:
                        full_pattern = pattern_stem + ext
                        matching_files = sorted(search_dir.glob(full_pattern))
                        
                        if matching_files:
                            file_path = matching_files[0]
                            try:
                                if file_path.suffix == '.parquet':
                                    df = pd.read_parquet(file_path)
                                else:
                                    df = pd.read_csv(file_path, low_memory=False)
                                
                                # CRITICAL FIX: Include empty DataFrames (datasets with 0 DMRs)
                                # Empty files are valid - they represent datasets with no significant DMRs
                                # Skipping them causes missing dataset errors in downstream analysis
                                
                                if 'gene_symbol' not in df.columns and 'gene' not in df.columns:
                                    continue
                                
                                if 'gene' in df.columns and 'gene_symbol' not in df.columns:
                                    df = df.rename(columns={'gene': 'gene_symbol'})
                                
                                # Normalize and resolve duplicates (only if non-empty)
                                if not df.empty:
                                    df['gene_symbol_norm'] = normalize_gene_symbols_series(df['gene_symbol'])
                                    if df['gene_symbol_norm'].duplicated().any():
                                        # Find FDR column for sorting
                                        fdr_col = None
                                        for col in ['padj', 'FDR', 'fdr', 'adj.P.Val', 'qvalue', 'q_value']:
                                            if col in df.columns:
                                                fdr_col = col
                                                break
                                        if fdr_col:
                                            df['_fdr_sort'] = df[fdr_col].fillna(1.0)
                                            df = df.sort_values('_fdr_sort', ascending=True)
                                            df = df.drop(columns=['_fdr_sort'])
                                        df = df.drop_duplicates(subset=['gene_symbol_norm'], keep='first')
                                    
                                    if 'gene_symbol_norm' in df.columns:
                                        df = df.drop(columns=['gene_symbol_norm'])
                                
                                dmr_results[dataset_name] = df
                                file_found = True
                                logger.info(f"  Loaded {len(df)} genes from {dataset_name}")
                                break
                            
                            except Exception as e:
                                logger.warning(f"Error loading DMR file {file_path}: {e}")
                                continue
                    
                    if dataset_name in dmr_results:
                        break
        
        flush_logs()
        return dmr_results
    
    def get_fdr_column(self, df: pd.DataFrame) -> Optional[str]:
        """
        Find FDR column in DataFrame.
        
        CRITICAL LIMITATION: FDR columns (padj, FDR, qvalue, etc.) may not be directly
        comparable across datasets if computed using different methods or assumptions.
        This analysis assumes FDR thresholds are comparable, which may not hold if:
        - Different FDR correction methods (BH, BY, etc.)
        - Different null models or assumptions
        - Different sample sizes or power
        
        This limitation should be documented in any publication using these results.
        """
        for col in ['padj', 'FDR', 'fdr', 'adj.P.Val', 'qvalue', 'q_value']:
            if col in df.columns:
                return col
        return None
    
    def get_effect_column(self, df: pd.DataFrame, modality: str, dataset_name: Optional[str] = None) -> Optional[str]:
        """
        Find effect size column in DataFrame.
        
        CRITICAL: For DMR, accepts M-value scale columns (mean_diff_m, mean_diff, etc.).
        M-values are the standard scale for DMR analysis in this pipeline.
        Threshold sensitivity analysis tests M-value thresholds, not Δβ thresholds.
        
        CRITICAL FIX: Caches results and tracks skipped datasets once per (modality, dataset) pair
        to avoid duplicate tracking across threshold combinations.
        
        Args:
            df: DataFrame to search
            modality: 'DEG' or 'DMR'
            dataset_name: Optional dataset name for tracking skipped datasets
        """
        # CRITICAL FIX: Use cache to avoid duplicate tracking and ensure single-source-of-truth
        # Always include id(df) in cache key to prevent collisions and ensure consistent behavior
        # This ensures the same DataFrame always resolves to the same column, regardless of dataset_name presence
        # NOTE: When dataset_name is None, we cache under (modality, None, id(df)), which is separate
        # from (modality, dataset_name, id(df)). This is acceptable but means the same DataFrame
        # queried with and without dataset_name will cache separately (redundant but not wrong).
        cache_key = (modality, dataset_name, id(df)) if dataset_name else (modality, None, id(df))
        if cache_key in self._effect_column_cache:
            return self._effect_column_cache[cache_key]
        
        result = None
        if modality == 'DEG':
            for col in DEG_EFFECT_COLS:
                if col in df.columns:
                    result = col
                    break
        else:  # DMR
            # Use M-value scale columns for DMR threshold sensitivity
            # M-values are the standard scale for DMR analysis in this pipeline
            for col in DMR_EFFECT_COLS:
                if col in df.columns:
                    result = col
                    break
            if result is None:
                # If no M-value column found, log error and return None
                # CRITICAL: Track this ONCE per (modality, dataset) pair
                skip_key = (modality, dataset_name) if dataset_name else None
                if skip_key and skip_key not in self._skipped_datasets_tracked:
                    error_msg = (
                        f"DMR dataset missing M-value effect column (required for |M-value| threshold sensitivity). "
                        f"Expected columns: {DMR_EFFECT_COLS}. "
                        f"Available columns: {list(df.columns)}. "
                        f"Skipping DMR threshold sensitivity for this dataset."
                    )
                    logger.error(error_msg)
                    self.dataset_skipped_reasons.append({
                        'modality': modality,
                        'dataset': dataset_name,
                        'reason': 'missing_m_value_column',
                        'details': f"Missing required M-value column for |M-value| threshold sensitivity. Expected: {DMR_EFFECT_COLS}. Available: {list(df.columns)}"
                    })
                    self._skipped_datasets_tracked.add(skip_key)
                result = None
        
        # Cache result (always cache, even when dataset_name is None, for consistency)
        self._effect_column_cache[cache_key] = result
        
        return result
    
    def get_significant_genes(self, df: pd.DataFrame, modality: str, 
                             fdr_threshold: float, effect_threshold: float) -> Set[str]:
        """
        Get set of significant genes with effect size filtering.
        
        CRITICAL: Filtering order is FDR → effect (FDR applied first, then effect threshold).
        This ordering matters for marginal effects near cutoffs and can subtly change
        overlap and concordance counts. The interpretation treats thresholds as applied
        simultaneously, but the implementation order is FDR-first.
        
        Args:
            df: DataFrame with gene symbols, FDR, and effect sizes
            modality: 'DEG' or 'DMR'
            fdr_threshold: FDR threshold
            effect_threshold: Effect size threshold (|log2FC| or |M-value|)
            
        Returns:
            Set of normalized gene symbols that pass both thresholds
        """
        # Find FDR column
        fdr_col = self.get_fdr_column(df)
        if fdr_col is None:
            return set()
        
        # Find effect column
        effect_col = self.get_effect_column(df, modality)
        if effect_col is None:
            return set()
        
        # Normalize gene symbols
        gene_symbols = normalize_gene_symbols_series(df['gene_symbol'])
        valid_mask = (gene_symbols != '') & gene_symbols.notna()
        
        # Filter by FDR (applied first)
        fdr_values = df[fdr_col].fillna(1.0)
        fdr_mask = fdr_values < fdr_threshold
        
        # Filter by effect size (applied second)
        # CRITICAL FIX: Require real effect value (notna) before applying threshold
        # This prevents missing effects from being treated as significant when threshold=0.0
        effect_values = df[effect_col]
        effect_mask = effect_values.notna() & (np.abs(effect_values) >= effect_threshold)
        
        # Combine filters (FDR → effect order)
        significant_mask = valid_mask & fdr_mask & effect_mask
        
        significant_genes = set(gene_symbols[significant_mask].unique())
        return significant_genes
    
    def get_effect_sizes(self, df: pd.DataFrame, modality: str, 
                        significant_genes: Set[str]) -> Dict[str, float]:
        """
        Get effect sizes for significant genes.
        
        CRITICAL FIX: Vectorized implementation for efficiency and robustness.
        
        Args:
            df: DataFrame with gene symbols and effect sizes
            modality: 'DEG' or 'DMR'
            significant_genes: Set of significant gene symbols (normalized)
            
        Returns:
            Dictionary mapping gene symbols to effect sizes
        """
        effect_col = self.get_effect_column(df, modality)
        if effect_col is None:
            return {}
        
        # Normalize gene symbols
        gene_symbols = normalize_gene_symbols_series(df['gene_symbol'])
        valid_mask = (gene_symbols != '') & gene_symbols.notna()
        
        # CRITICAL FIX: Vectorized approach - filter DataFrame once, then index by gene
        df_valid = df[valid_mask].copy()
        gene_symbols_valid = gene_symbols[valid_mask]
        
        # Filter to significant genes only
        significant_mask = gene_symbols_valid.isin(significant_genes)
        df_sig = df_valid[significant_mask].copy()
        genes_sig = gene_symbols_valid[significant_mask]
        
        # Extract effect values (vectorized)
        effect_series = df_sig[effect_col]
        valid_effect_mask = effect_series.notna()
        
        # Build dictionary (vectorized)
        effect_dict = dict(zip(
            genes_sig[valid_effect_mask],
            effect_series[valid_effect_mask].astype(float)
        ))
        
        return effect_dict
    
    def compute_overlap_size(self, sig1: Set[str], sig2: Set[str]) -> int:
        """Compute overlap size between two sets of genes."""
        return len(sig1 & sig2)
    
    def compute_concordance(self, df1: pd.DataFrame, df2: pd.DataFrame, 
                           modality: str, sig1: Set[str], sig2: Set[str],
                           fdr_threshold: float, effect_threshold: float) -> float:
        """
        Compute concordance percentage (direction consistency).
        
        CRITICAL: Returns NaN if overlap < MIN_OVERLAP_FOR_METRICS to avoid statistically
        unreliable percentages computed on tiny gene sets.
        
        Args:
            df1: First dataset DataFrame
            df2: Second dataset DataFrame
            modality: 'DEG' or 'DMR'
            sig1: Significant genes in dataset 1
            sig2: Significant genes in dataset 2
            fdr_threshold: FDR threshold
            effect_threshold: Effect size threshold
            
        Returns:
            Concordance percentage (0-100), or NaN if overlap too small or no overlap
        """
        # Get overlapping significant genes
        overlap_genes = sig1 & sig2
        if len(overlap_genes) == 0:
            return np.nan
        
        # CRITICAL FIX: Require minimum overlap for statistically meaningful metrics
        # Metrics computed on 1-2 genes produce unreliable percentages that contaminate summaries
        if len(overlap_genes) < MIN_OVERLAP_FOR_METRICS:
            return np.nan
        
        # Get effect columns
        effect_col1 = self.get_effect_column(df1, modality)
        effect_col2 = self.get_effect_column(df2, modality)
        if effect_col1 is None or effect_col2 is None:
            return np.nan
        
        # CRITICAL FIX: Restrict to significant genes only (not full DataFrames)
        # This avoids re-scanning entire DataFrames and prevents index misalignment issues
        # Normalize gene symbols
        genes1 = normalize_gene_symbols_series(df1['gene_symbol'])
        genes2 = normalize_gene_symbols_series(df2['gene_symbol'])
        
        # CRITICAL FIX: Explicitly exclude empty strings to match get_significant_genes() logic
        # This prevents empty symbols from sneaking into concordance calculations
        # Filter DataFrames to only overlapping significant genes (excluding empty strings)
        mask1 = (genes1 != '') & genes1.isin(overlap_genes)
        mask2 = (genes2 != '') & genes2.isin(overlap_genes)
        
        df1_overlap = df1[mask1].copy()
        df2_overlap = df2[mask2].copy()
        genes1_overlap = genes1[mask1]
        genes2_overlap = genes2[mask2]
        
        # Get directions for overlapping genes (vectorized)
        # CRITICAL: Only assign directions for genes with non-missing effects
        # Missing effects are already excluded by get_significant_genes() (Issue #1 fix),
        # so overlap_genes only contains genes with real effect values
        # CRITICAL FIX: Handle duplicates explicitly - if multiple rows per gene exist,
        # use the first occurrence (consistent with upstream deduplication logic)
        directions1 = {}
        directions2 = {}
        seen_genes1 = set()  # Track genes already processed to handle duplicates
        seen_genes2 = set()
        
        for idx, (_, row) in enumerate(df1_overlap.iterrows()):
            gene = genes1_overlap.iloc[idx]
            # CRITICAL FIX: Skip if gene already processed (handle duplicates)
            if gene in seen_genes1:
                continue
            seen_genes1.add(gene)
            
            effect_val = row[effect_col1]
            # Only assign direction if effect is not missing (already filtered by get_significant_genes)
            if pd.notna(effect_val):
                directions1[gene] = 'up' if effect_val > 0 else 'down' if effect_val < 0 else 'neutral'
        
        for idx, (_, row) in enumerate(df2_overlap.iterrows()):
            gene = genes2_overlap.iloc[idx]
            # CRITICAL FIX: Skip if gene already processed (handle duplicates)
            if gene in seen_genes2:
                continue
            seen_genes2.add(gene)
            
            effect_val = row[effect_col2]
            # Only assign direction if effect is not missing (already filtered by get_significant_genes)
            if pd.notna(effect_val):
                directions2[gene] = 'up' if effect_val > 0 else 'down' if effect_val < 0 else 'neutral'
        
        # Count concordant (same direction, both non-neutral)
        # CRITICAL: Exclude neutral directions from concordance calculation
        # This ensures we only measure direction consistency for genes with real directional effects
        concordant = 0
        total = 0
        
        for gene in overlap_genes:
            if gene in directions1 and gene in directions2:
                dir1 = directions1[gene]
                dir2 = directions2[gene]
                if dir1 != 'neutral' and dir2 != 'neutral':
                    total += 1
                    if dir1 == dir2:
                        concordant += 1
        
        if total == 0:
            return np.nan
        
        return 100.0 * concordant / total
    
    def compute_stability_metrics(self, effect_dicts: List[Dict[str, float]]) -> Dict[str, float]:
        """
        Compute stability metrics (variance, IQR, CV) across datasets.
        
        CRITICAL: Uses SIGNED effects (not absolute) to preserve biological direction.
        Using abs(effects) would treat up- and down-regulation as equivalent, which is
        biologically incorrect and can invert stability conclusions.
        
        NOTE: This computes PAIRWISE stability (2 datasets), not multi-dataset stability.
        The method name and outputs should be interpreted as pairwise comparisons only.
        
        Args:
            effect_dicts: List of dictionaries mapping genes to effect sizes (one per dataset)
            
        Returns:
            Dictionary with 'variance', 'iqr', 'cv' (mean across genes)
        """
        # Collect all genes
        all_genes = set()
        for effect_dict in effect_dicts:
            all_genes.update(effect_dict.keys())
        
        if len(all_genes) == 0:
            return {'variance': np.nan, 'iqr': np.nan, 'cv': np.nan}
        
        # Compute metrics per gene
        variances = []
        iqrs = []
        cvs = []
        n_single_dataset_genes = 0  # Track genes present in only one dataset
        n_multi_dataset_genes = 0  # Track genes present in >= 2 datasets (for stability calculation)
        
        for gene in all_genes:
            effects = []
            for effect_dict in effect_dicts:
                if gene in effect_dict:
                    effects.append(effect_dict[gene])
            
            # CRITICAL FIX: Track genes present in only one dataset
            # This helps diagnose when stability metrics become NaN despite overlap > 0
            if len(effects) < 2:
                n_single_dataset_genes += 1
                continue
            
            # CRITICAL FIX: Track genes with len(effects) >= 2 explicitly
            # This is the set that actually contributes to stability metrics
            n_multi_dataset_genes += 1
            
            # CRITICAL FIX: Use SIGNED effects, not absolute
            # Using abs() treats up- and down-regulation as equivalent, which is biologically wrong
            # This preserves direction and allows detection of direction-discordant "stability"
            # Variance on signed effects captures both magnitude AND direction consistency
            effects_array = np.array(effects)
            
            # Variance (on signed effects)
            var = np.var(effects_array)
            variances.append(var)
            
            # IQR (on signed effects)
            iqr = np.percentile(effects_array, 75) - np.percentile(effects_array, 25)
            iqrs.append(iqr)
            
            # CV: Use signed std / absolute mean for interpretability
            # CRITICAL: This hybrid definition (signed variance, absolute mean) is non-standard
            # but justified: CV should reflect relative variability, and absolute mean provides
            # interpretable scale while signed std captures direction-discordant variability.
            # Alternative (std(abs)/mean(abs)) would treat up/down as equivalent, losing biological
            # information. This preserves direction information while maintaining CV interpretability.
            mean_abs = np.mean(np.abs(effects_array))
            if mean_abs > MIN_EFFECT_MAGNITUDE:
                cv = np.std(effects_array) / mean_abs
                cvs.append(cv)
        
        # CRITICAL FIX: Warn only when no genes have len(effects) >= 2 (the actual overlapping set)
        # This prevents misleading warnings when genes appear in different datasets but never overlap
        # CRITICAL FIX: Remove reference to overlap_size (not available in this function context)
        if n_multi_dataset_genes == 0 and len(all_genes) > 0:
            logger.warning(
                f"Stability metrics: No genes present in >= 2 datasets (all {len(all_genes)} genes appear in only one dataset). "
                f"Stability metrics will be NaN. This occurs when effect dictionaries contain no overlapping genes across datasets."
            )
        elif n_single_dataset_genes > 0:
            logger.debug(
                f"Stability metrics: {n_single_dataset_genes} of {len(all_genes)} genes present in only one dataset, "
                f"{n_multi_dataset_genes} genes present in >= 2 datasets (used for stability calculation)."
            )
        
        return {
            'variance': np.mean(variances) if variances else np.nan,
            'iqr': np.mean(iqrs) if iqrs else np.nan,
            'cv': np.mean(cvs) if cvs else np.nan
        }
    
    def analyze_threshold_combination(self, modality: str, results: Dict[str, pd.DataFrame],
                                     fdr_threshold: float, effect_threshold: float) -> List[dict]:
        """
        Analyze a single threshold combination.
        
        Args:
            modality: 'DEG' or 'DMR'
            results: Dictionary mapping dataset names to DataFrames
            fdr_threshold: FDR threshold
            effect_threshold: Effect size threshold
            
        Returns:
            List of result dictionaries (one per dataset pair)
        """
        if len(results) < 2:
            return []
        
        # Get significant genes for each dataset
        dataset_significant = {}
        dataset_effects = {}
        skipped_datasets = set()  # Track datasets skipped due to missing columns
        
        for dataset_name, df in results.items():
            # Check if effect column exists (for DMR, this may be None if delta_beta missing)
            # Pass dataset_name for tracking skipped datasets
            effect_col = self.get_effect_column(df, modality, dataset_name=dataset_name)
            if effect_col is None:
                # Skip this dataset (empty sets) - tracking already done in get_effect_column
                dataset_significant[dataset_name] = set()
                dataset_effects[dataset_name] = {}
                skipped_datasets.add(dataset_name)  # Mark as skipped
                continue
            
            sig_genes = self.get_significant_genes(df, modality, fdr_threshold, effect_threshold)
            dataset_significant[dataset_name] = sig_genes
            dataset_effects[dataset_name] = self.get_effect_sizes(df, modality, sig_genes)
        
        # Analyze pairwise
        results_list = []
        dataset_names = sorted(results.keys())
        
        for ds1, ds2 in combinations(dataset_names, 2):
            # CRITICAL FIX: Skip pairs where either dataset was skipped due to missing columns
            # This prevents zero-information pairs from diluting the analysis
            # (A dataset can legitimately have zero significant genes at a threshold,
            # but that's different from being skipped due to missing required columns)
            if ds1 in skipped_datasets or ds2 in skipped_datasets:
                # Skip this pair - one or both datasets were excluded due to missing columns
                continue
            
            sig1 = dataset_significant[ds1]
            sig2 = dataset_significant[ds2]
            
            # Overlap size
            overlap_size = self.compute_overlap_size(sig1, sig2)
            
            # Concordance
            concordance = self.compute_concordance(
                results[ds1], results[ds2], modality, sig1, sig2,
                fdr_threshold, effect_threshold
            )
            
            # Stability metrics (PAIRWISE: computed on 2 datasets only, not multi-dataset)
            # CRITICAL: Require minimum overlap for statistically meaningful stability metrics
            if overlap_size < MIN_OVERLAP_FOR_METRICS:
                # Skip stability calculation for tiny overlaps
                stability = {'variance': np.nan, 'iqr': np.nan, 'cv': np.nan}
            else:
                effect_dicts = [dataset_effects[ds1], dataset_effects[ds2]]
                stability = self.compute_stability_metrics(effect_dicts)
            
            results_list.append({
                'modality': modality,
                'dataset1': ds1,
                'dataset2': ds2,
                'fdr_threshold': fdr_threshold,
                'effect_threshold': effect_threshold,
                'overlap_size': overlap_size,
                'concordance_pct': concordance,
                # CRITICAL: Column names explicitly indicate PAIRWISE stability (2 datasets only)
                # This prevents misrepresentation when tables/figures are read out of context
                'pairwise_stability_variance': stability['variance'],
                'pairwise_stability_iqr': stability['iqr'],
                'pairwise_stability_cv': stability['cv']
            })
        
        return results_list
    
    def run_analysis(self):
        """Run complete threshold sensitivity analysis."""
        logger.info("Starting threshold sensitivity analysis...")
        flush_logs()
        
        # Load results
        self.deg_results = self.load_frozen_deg_results()
        self.dmr_results = self.load_frozen_dmr_results()
        
        if not self.deg_results and not self.dmr_results:
            logger.error("No results loaded. Exiting.")
            return
        
        # CRITICAL: Validate that expected datasets loaded
        # Silent dataset loss changes the hypothesis space and undermines reproducibility
        loaded_deg = set(self.deg_results.keys())
        expected_deg = set(EXPECTED_DEG_DATASETS)
        missing_deg = expected_deg - loaded_deg
        
        loaded_dmr = set(self.dmr_results.keys())
        expected_dmr = set(EXPECTED_DMR_DATASETS)
        missing_dmr = expected_dmr - loaded_dmr
        
        if missing_deg:
            logger.error(
                f"CRITICAL: Missing expected DEG datasets: {missing_deg}. "
                f"Loaded: {loaded_deg}. This changes the analysis hypothesis space."
            )
        
        if missing_dmr:
            logger.error(
                f"CRITICAL: Missing expected DMR datasets: {missing_dmr}. "
                f"Loaded: {loaded_dmr}. This changes the analysis hypothesis space."
            )
        
        # Log summary
        logger.info(f"Loaded {len(loaded_deg)}/{len(expected_deg)} expected DEG datasets")
        logger.info(f"Loaded {len(loaded_dmr)}/{len(expected_dmr)} expected DMR datasets")
        
        if missing_deg or missing_dmr:
            logger.warning(
                "Analysis proceeding with incomplete dataset set. Results may not be "
                "representative of the full expected dataset collection."
            )
            # CRITICAL: For final analyses, consider halting execution here
            # Uncomment the following to halt on missing datasets:
            # if missing_deg or missing_dmr:
            #     raise ValueError(
            #         f"Cannot proceed with missing datasets. Missing DEG: {missing_deg}, "
            #         f"Missing DMR: {missing_dmr}. Fix dataset loading or update EXPECTED_*_DATASETS."
            #     )
        
        # Collect all results
        all_results = []
        
        # Analyze DEG
        if self.deg_results:
            logger.info("Analyzing DEG thresholds...")
            for fdr_thresh in FDR_THRESHOLDS:
                for effect_thresh in DEG_EFFECT_THRESHOLDS:
                    logger.info(f"  FDR={fdr_thresh}, |log2FC|>={effect_thresh}")
                    results = self.analyze_threshold_combination(
                        'DEG', self.deg_results, fdr_thresh, effect_thresh
                    )
                    all_results.extend(results)
        
        # Analyze DMR
        if self.dmr_results:
            logger.info("Analyzing DMR thresholds...")
            for fdr_thresh in FDR_THRESHOLDS:
                for effect_thresh in DMR_EFFECT_THRESHOLDS:
                    logger.info(f"  FDR={fdr_thresh}, |M-value|>={effect_thresh}")
                    results = self.analyze_threshold_combination(
                        'DMR', self.dmr_results, fdr_thresh, effect_thresh
                    )
                    all_results.extend(results)
        
        # Create summary DataFrame
        summary_df = pd.DataFrame(all_results)
        
        # Save summary
        logger.info("Saving results...")
        summary_path = self.output_dir / 'threshold_sensitivity_summary.csv'
        summary_df.to_csv(summary_path, index=False)
        logger.info(f"  Saved summary to {summary_path}")
        
        # Save skipped datasets summary (if any)
        if self.dataset_skipped_reasons:
            skipped_df = pd.DataFrame(self.dataset_skipped_reasons)
            skipped_path = self.output_dir / 'threshold_sensitivity_skipped_datasets.csv'
            skipped_df.to_csv(skipped_path, index=False)
            logger.warning(f"  {len(skipped_df)} datasets were skipped. Details saved to {skipped_path}")
            logger.warning(f"  Skipped datasets: {skipped_df['dataset'].unique().tolist()}")
        else:
            logger.info("  All datasets had required columns - no datasets skipped")
        
        # Create visualization
        if not summary_df.empty:
            self.create_visualization(summary_df)
        
        logger.info("Threshold sensitivity analysis complete!")
        flush_logs()
    
    def create_visualization(self, summary_df: pd.DataFrame):
        """
        Create threshold response curves.
        
        Args:
            summary_df: Summary DataFrame with all threshold combinations
        """
        logger.info("Creating visualization...")
        
        try:
            # Aggregate by threshold combination (unweighted average across dataset pairs)
            # CRITICAL LIMITATION: Unweighted averaging means dataset pairs with very small
            # overlaps contribute equally to mean curves as pairs with large overlaps. This
            # can distort trends, especially when one pair dominates numerically but not
            # biologically. Consider overlap-weighted averaging for more representative curves.
            agg_df = summary_df.groupby(['modality', 'fdr_threshold', 'effect_threshold']).agg({
                'overlap_size': 'mean',
                'concordance_pct': 'mean',
                'pairwise_stability_variance': 'mean',
                'pairwise_stability_iqr': 'mean',
                'pairwise_stability_cv': 'mean'
            }).reset_index()
            
            # CRITICAL FIX: Check for missing modality/threshold combinations
            # This guards against silent partial output when datasets are skipped
            expected_modalities = set(summary_df['modality'].unique())
            missing_modalities = {'DEG', 'DMR'} - expected_modalities
            if missing_modalities:
                logger.warning(
                    f"Visualization: Missing data for modalities {missing_modalities}. "
                    f"Some threshold combinations may not be plotted. "
                    f"This can occur when all datasets for a modality are skipped (e.g., DMR missing M-value column)."
                )
            
            # Create figure with subplots (2x3 layout to include all stability metrics)
            fig, axes = plt.subplots(2, 3, figsize=(18, 10))
            axes = axes.flatten()
            
            metrics = [
                ('overlap_size', 'Overlap Size', 'Number of genes'),
                ('concordance_pct', 'Concordance %', 'Percentage'),
                ('pairwise_stability_variance', 'Pairwise Stability Variance', 'Variance'),
                ('pairwise_stability_iqr', 'Pairwise Stability IQR', 'Interquartile Range'),
                ('pairwise_stability_cv', 'Pairwise Stability CV', 'Coefficient of Variation')
            ]
            
            # Plot 5 metrics in first 5 panels
            for idx, (metric_col, metric_name, ylabel) in enumerate(metrics):
                if idx >= len(axes):
                    break
                ax = axes[idx]
                
                for modality in ['DEG', 'DMR']:
                    modality_data = agg_df[agg_df['modality'] == modality]
                    if modality_data.empty:
                        # CRITICAL FIX: Log when modality data is missing for a metric
                        logger.debug(f"Visualization: No data for {modality} in {metric_name} panel")
                        continue
                    
                    # Create line plot with FDR on x-axis, effect threshold as line style
                    for effect_thresh in sorted(modality_data['effect_threshold'].unique()):
                        effect_data = modality_data[modality_data['effect_threshold'] == effect_thresh]
                        effect_data = effect_data.sort_values('fdr_threshold')
                        
                        # CRITICAL FIX: Modality-specific labels for semantic correctness
                        if modality == 'DEG':
                            label = f"{modality} |log2FC|>={effect_thresh}"
                        else:  # DMR
                            label = f"{modality} |M-value|>={effect_thresh}"
                        ax.plot(effect_data['fdr_threshold'], effect_data[metric_col], 
                               marker='o', label=label, linewidth=2)
                
                ax.set_xlabel('FDR Threshold', fontsize=11)
                ax.set_ylabel(ylabel, fontsize=11)
                ax.set_title(metric_name, fontsize=12, fontweight='bold')
                
                # CRITICAL FIX: Deduplicate legend entries to avoid repetition
                # Get handles and labels, then deduplicate by label
                handles, labels = ax.get_legend_handles_labels()
                by_label = dict(zip(labels, handles))  # Deduplicate by label (keeps first occurrence)
                ax.legend(by_label.values(), by_label.keys(), fontsize=9)
                ax.grid(alpha=0.3)
            
            # Hide the 6th panel (unused)
            if len(metrics) < len(axes):
                axes[len(metrics)].axis('off')
            
            plt.tight_layout()
            fig_path = self.output_dir / 'threshold_response_curves.png'
            plt.savefig(fig_path, dpi=300, bbox_inches='tight', facecolor='white')
            plt.close()
            
            logger.info(f"  Saved visualization to {fig_path}")
            flush_logs()
        
        except Exception as e:
            logger.error(f"Error creating visualization: {e}")
            import traceback
            logger.error(traceback.format_exc())
            flush_logs()
            raise


def main():
    """Main entry point."""
    analyzer = ThresholdSensitivityAnalyzer()
    analyzer.run_analysis()


if __name__ == '__main__':
    main()
```
