## Supplementary material for "Directional Gene-Level Concordance and Methodological Constraints in Blood Transcriptomic and DNA Methylation Studies of Parkinson’s Disease": Code files: test_pairwise_null.py

```
#!/usr/bin/env python3
# Author: Chiragh Dewan
"""Check what we have for pairwise null distribution and permutation p-values."""

import pandas as pd

print("="*80)
print("CHECKING PAIRWISE NULL DISTRIBUTION AND PERMUTATION P-VALUES")
print("="*80)

# Check 1: null_comparison.csv
print("\n1. direction_consistency_null_comparison.csv")
print("-" * 80)
null_comp = pd.read_csv('results/direction_consistency/direction_consistency_null_comparison.csv')
print(f"Rows: {len(null_comp)}")
print(f"n_datasets values: {null_comp['n_datasets'].unique()}")
print(f"\nContent:")
print(null_comp[['modality', 'n_datasets', 'n_testable_genes']].to_string())

# Check 2: descriptive.csv for pairwise data
print("\n2. direction_consistency_descriptive.csv (n_datasets == 2)")
print("-" * 80)
desc = pd.read_csv('results/direction_consistency/direction_consistency_descriptive.csv')
desc_2 = desc[desc['n_datasets'] == 2]
print(f"Total rows with n_datasets == 2: {len(desc_2)}")

# Check for GSE6613 vs GSE99039
gse6613_gse99039 = desc_2[
    desc_2['datasets'].str.contains('GSE6613', case=False, na=False) & 
    desc_2['datasets'].str.contains('GSE99039', case=False, na=False)
]
print(f"GSE6613 vs GSE99039 rows: {len(gse6613_gse99039)}")

if len(gse6613_gse99039) > 0:
    print(f"\nColumns in descriptive file:")
    print(f"  - expected_prop_agreeing: {'expected_prop_agreeing' in gse6613_gse99039.columns}")
    print(f"  - permutation_p_value: {'permutation_p_value' in gse6613_gse99039.columns}")
    print(f"  - excess_agreement: {'excess_agreement' in gse6613_gse99039.columns}")
    
    # Check if these columns have values
    if 'expected_prop_agreeing' in gse6613_gse99039.columns:
        has_expected = gse6613_gse99039['expected_prop_agreeing'].notna().any()
        print(f"  - Has non-null expected_prop_agreeing: {has_expected}")
        if has_expected:
            print(f"  - Sample expected_prop_agreeing: {gse6613_gse99039['expected_prop_agreeing'].iloc[0]}")
    
    if 'permutation_p_value' in gse6613_gse99039.columns:
        has_pval = gse6613_gse99039['permutation_p_value'].notna().any()
        print(f"  - Has non-null permutation_p_value: {has_pval}")
        if has_pval:
            print(f"  - Sample permutation_p_value: {gse6613_gse99039['permutation_p_value'].iloc[0]}")

# Check 3: Code logic
print("\n3. Code Analysis")
print("-" * 80)
print("From direction_consistency_analysis.py:")
print("  - Line 1333: 'Exclude n_datasets == 2 (statistically trivial)'")
print("  - Line 1336: can_test = (n_datasets >= 3 and ...)")
print("  - Line 1504: descriptive_df = all_analysis[all_analysis['n_datasets'] == 2]")
print("  - Line 1505: inferential_df = all_analysis[all_analysis['n_datasets'] >= 3]")
print("\nCONCLUSION:")
print("  - Permutation testing is ONLY run for n_datasets >= 3")
print("  - n_datasets == 2 goes to descriptive.csv WITHOUT permutation results")
print("  - null_comparison.csv ONLY contains n_datasets >= 3")

print("\n" + "="*80)
print("SUMMARY")
print("="*80)
print("Item 1 (Permutation p-value for pairwise): ❌ MISSING")
print("  - Code exists but is NOT run for n_datasets == 2")
print("  - Need to run permutation for GSE6613 vs GSE99039")
print("\nItem 2 (Null distribution): ⚠️ PARTIALLY AVAILABLE")
print("  - null_comparison.csv exists but ONLY has n_datasets >= 3")
print("  - NO pairwise (n=2) null distribution data")
print("  - Need to compute and add pairwise null distribution")
```
