## Supplementary material for "Directional Gene-Level Concordance and Methodological Constraints in Blood Transcriptomic and DNA Methylation Studies of Parkinson’s Disease": Code files: test_supp_table_s1.py

```
#!/usr/bin/env python3
# Author: Chiragh Dewan
"""
Proof script for Supplementary Table S1: Covariates and cell-type proportions availability.

Reads the ACTUAL metadata parquets and cell-fractions file in results/ and prints
per-dataset evidence for Age, Sex, Batch, and Cell Fractions.

Run: python verify_covariate_table.py
"""

import pandas as pd
from pathlib import Path

RESULTS = Path("results")

def check_age(df):
    """Age = usable numeric values (not all Unknown)."""
    for col in ["age", "age_numeric", "age_at_symptoms"]:
        if col not in df.columns:
            continue
        s = df[col].astype(str).str.strip()
        unk = (s == "Unknown").sum()
        nums = pd.to_numeric(df[col], errors="coerce")
        n_ok = (nums.notna() & (nums > 0) & (nums < 120)).sum()
        n_tot = len(df)
        if n_ok > n_tot * 0.5:
            return True, f"col={col} numeric n_ok={n_ok}/{n_tot}"
        if unk == n_tot:
            return False, f"col={col} all Unknown"
        return False, f"col={col} n_ok={n_ok}/{n_tot} (unk={unk})"
    return False, "no age-like column"

def check_sex(df):
    """Sex = Male/Female (or M/F) present, not all Unknown."""
    for col in df.columns:
        if "sex" not in col.lower() and "gender" not in col.lower():
            continue
        uniq = set(str(v).strip() for v in df[col].dropna().unique())
        if len(uniq) == 1 and "Unknown" in uniq:
            return False, f"col={col} all Unknown"
        if "Male" in uniq or "Female" in uniq or "M" in uniq or "F" in uniq:
            n_unk = (df[col].astype(str).str.strip() == "Unknown").sum()
            if n_unk == len(df):
                return False, f"col={col} all Unknown"
            return True, f"col={col} values={uniq}"
    return False, "no sex/gender column"

def check_batch(df):
    """Batch = column exists and >= 2 distinct non-null values."""
    if "batch" not in df.columns:
        return False, "no batch column"
    b = df["batch"].dropna().astype(str)
    b = b[b.str.strip() != "Unknown"]
    n = b.nunique()
    if n >= 2:
        return True, f"batch nunique={n}"
    return False, f"batch nunique={n} or all Unknown"

def has_cell_fractions(dataset_name):
    """Cell fractions = parquet file exists for that dataset."""
    candidates = [
        RESULTS / f"{dataset_name}_cell_fractions.parquet",
        RESULTS / f"{dataset_name.lower()}_cell_fractions.parquet",
        RESULTS / f"{dataset_name.replace('-','').lower()}_cell_fractions.parquet",
    ]
    if dataset_name == "GSE165083":
        candidates.insert(0, RESULTS / "GSE165083_cell_fractions.parquet")
    for p in candidates:
        if p.exists():
            return True, str(p.name)
    return False, "no file"

def main():
    datasets = [
        ("GSE99039", "gse99039_metadata_enhanced.parquet"),
        ("GSE6613-CEL", "gse6613-cel_metadata_enhanced.parquet"),
        ("GSE165083-GPL11154", "gse165083-gpl11154_metadata_enhanced.parquet"),
        ("GSE145361", "gse145361_metadata_enhanced.parquet"),
        ("GSE72774", "gse72774_metadata_enhanced.parquet"),
        ("GSE111629", "gse111629_metadata_enhanced.parquet"),
        ("GSE165083", "gse165083_metadata_enhanced.parquet"),
    ]

    print("=" * 80)
    print("PROOF: Supplementary Table S1 — Covariates and cell-type proportions availability")
    print("Source: results/*_metadata_enhanced.parquet and results/*_cell_fractions.parquet")
    print("=" * 80)

    rows = []
    for name, fname in datasets:
        p = RESULTS / fname
        if not p.exists():
            print(f"\n{name}: FILE NOT FOUND — {p}")
            rows.append((name, "?", "?", "?", "?"))
            continue

        df = pd.read_parquet(p)
        age_ok, age_reason = check_age(df)
        sex_ok, sex_reason = check_sex(df)
        batch_ok, batch_reason = check_batch(df)
        cell_ok, cell_reason = has_cell_fractions(name)

        age_sym = "✓" if age_ok else "—"
        sex_sym = "✓" if sex_ok else "—"
        batch_sym = "✓" if batch_ok else "—"
        cell_sym = "✓" if cell_ok else "—"
        rows.append((name, age_sym, sex_sym, batch_sym, cell_sym))

        print(f"\n--- {name} ---")
        print(f"  File: {fname}")
        print(f"  Age:   {age_sym}  ({age_reason})")
        print(f"  Sex:   {sex_sym}  ({sex_reason})")
        print(f"  Batch: {batch_sym}  ({batch_reason})")
        print(f"  Cell:  {cell_sym}  ({cell_reason})")

    print("\n" + "=" * 80)
    print("TABLE (this is the correct version from current results/)")
    print("=" * 80)
    print()
    print("Dataset              | Age | Sex | Batch | Cell Fractions")
    print("-" * 55)
    for name, a, s, b, c in rows:
        lab = name + " (methylation)" if name == "GSE165083" and "GPL" not in str(rows)[:100] else name
        if name == "GSE165083" and not any("GPL" in r[0] for r in rows if r[0] != name):
            lab = "GSE165083 (methylation)"
        else:
            lab = name
        if name == "GSE165083":
            lab = "GSE165083 (methylation)"
        print(f"{lab:<21} |  {a}  |  {s}  |   {b}   |       {c}")

    print()
    print("✓ = present in sample metadata or estimated (cell-type proportions)")
    print("— = not available or not included in the differential design")
    print()
    print("Proof complete. This table is derived solely from the files in results/.")
    print("=" * 80)

if __name__ == "__main__":
    main()
```
