## Supplementary material for "Directional Gene-Level Concordance and Methodological Constraints in Blood Transcriptomic and DNA Methylation Studies of Parkinson’s Disease": Code files: additional_advanced_analyses.py

```
#!/usr/bin/env python3
# Author: Chiragh Dewan
"""
Additional Advanced Analyses Module
===================================

Implements post-hoc robustness and validation analyses (NOT discovery):

1. Cross-dataset robustness analysis - Number of datasets, direction agreement, platform overlap
   - Validates consistency of consistently observed differential features across datasets
   - Does NOT claim biomarker discovery or identification

2. Platform-specific consistency validation - Platform-wise stats, concordance matrices
   - Assesses platform-driven artifacts and within-modality consistency
   - Does NOT compare effect sizes across modalities (expression vs methylation)

3. Conservative DEG-DMR integration - Overlap counts, descriptive directional concordance
   - Reports overlap of genes detected in both expression and methylation
   - Directional contrasts are DESCRIPTIVE ONLY - do NOT imply promoter biology, regulatory direction, repression, or activation
   - Expression and methylation effect sizes are NOT quantitatively comparable

4. Literature overlap annotation - Known PD genes/CpGs detection table
   - Annotation-only comparison with published literature
   - No novelty claims, no biomarker identification claims

CRITICAL CONSTRAINTS:
- READ-ONLY: Only reads frozen differential analysis results
- NO RECOMPUTATION: Never recomputes differential signals
- NO SYNTHETIC DATA: Never generates fake counts or simulated results
- NO OPTIMIZATION: No clinical prediction, no enrichment bias, no novelty claims
- NO DISCOVERY CLAIMS: This module performs validation/robustness, not discovery
- NO CROSS-OMIC COMPARABILITY: Expression and methylation effect sizes are not comparable

All using existing data - no synthetic/fake data.
"""

import numpy as np
import pandas as pd
from typing import Dict, Any, List, Set
from collections import defaultdict
from scipy.stats import pearsonr
from pathlib import Path
from datetime import datetime
import re
import json
import logging
import warnings
import os
import sys
import subprocess
warnings.filterwarnings('ignore')

# Logging is configured via init_logging() to avoid import-time side effects
logger = logging.getLogger(__name__)
_logging_initialized = False


def init_logging(log_dir: Path = None, log_level: int = logging.INFO) -> None:
    """
    Initialize logging for this module.
    
    CRITICAL: This must be called explicitly (not at import time) to avoid
    polluting other modules' logging configuration.
    
    Uses consistent logging pattern: clear existing handlers, add file + console handlers
    with UTF-8 encoding and consistent formatting. This ensures deterministic behavior
    across runs regardless of which module runs first.
    
    NOTE: This module configures only its own logger (not root logger). 
    
    CRITICAL: If your pipeline has a canonical logging initializer used across all modules,
    call that here instead of re-implementing logging. Otherwise, this module is intentionally
    self-contained and should not be mixed with root-configured scripts in the same run.
    
    Cross-module log formatting and propagation may differ depending on execution order if
    other modules expect root-level configuration.
    
    Args:
        log_dir: Directory for log files (default: 'logs')
        log_level: Logging level (default: INFO)
    """
    global _logging_initialized
    
    if _logging_initialized:
        logger.warning("Logging already initialized - skipping")
        return
    
    if log_dir is None:
        log_dir = Path('logs')
    log_dir.mkdir(exist_ok=True)
    
    timestamp = datetime.now().strftime('%Y%m%d_%H%M%S')
    log_file = log_dir / f'additional_advanced_analyses_{timestamp}.log'
    
    # CRITICAL: Clear existing handlers to prevent accumulation (deterministic behavior)
    logger.handlers.clear()
    
    # Create file handler with UTF-8 encoding
    file_handler = logging.FileHandler(log_file, encoding='utf-8')
    file_handler.setLevel(log_level)
    file_formatter = logging.Formatter('%(asctime)s - %(levelname)s - %(message)s', 
                                       datefmt='%Y-%m-%d %H:%M:%S')
    file_handler.setFormatter(file_formatter)
    logger.addHandler(file_handler)
    
    # Create console handler with UTF-8 encoding (Windows compatibility)
    console_handler = logging.StreamHandler()
    console_handler.setLevel(log_level)
    console_formatter = logging.Formatter('%(asctime)s - %(levelname)s - %(message)s',
                                         datefmt='%Y-%m-%d %H:%M:%S')
    console_handler.setFormatter(console_formatter)
    # Set encoding for console output (Windows compatibility)
    if hasattr(console_handler.stream, 'reconfigure'):
        try:
            console_handler.stream.reconfigure(encoding='utf-8', errors='replace')
        except (AttributeError, ValueError):
            pass  # Fallback if reconfigure not available
    logger.addHandler(console_handler)
    
    logger.setLevel(log_level)
    _logging_initialized = True
    logger.info(f"Logging initialized. Log file: {log_file}")

# ============================================================================
# READ-ONLY / FROZEN INPUT ENFORCEMENT
# ============================================================================

def iter_datasets(differential_results: Dict[str, Any]):
    """
    Iterator that yields only real datasets, skipping _FROZEN marker.
    
    Standardizes dataset iteration across the module to avoid _FROZEN handling errors.
    
    Args:
        differential_results: Dictionary with _FROZEN marker and dataset entries
        
    Yields:
        (dataset_name, dataset_data) tuples for real datasets only
    """
    for dataset_name, dataset_data in differential_results.items():
        if dataset_name == '_FROZEN':
            continue
        yield dataset_name, dataset_data


def validate_frozen_inputs(differential_results: Dict[str, Any], 
                          input_file_paths: List[Path] = None,
                          strict_schema: bool = True) -> Dict[str, Any]:
    """
    Validate that inputs are frozen (read-only) and log input metadata.
    
    Args:
        differential_results: Differential analysis results (must be from frozen files)
        input_file_paths: Optional list of input file paths to validate
        strict_schema: If True, fail on schema violations. If False, warn and skip invalid datasets.
        
    Returns:
        Dictionary with validation results (schema_failures list if strict_schema=False)
        
    Raises:
        ValueError: If inputs cannot be validated as frozen or frozen marker is missing
                   (or if strict_schema=True and schema violations found)
    """
    logger.info("Validating frozen input status...")
    
    # CRITICAL: Require explicit frozen marker - turns policy into enforcement
    if not isinstance(differential_results, dict):
        raise ValueError("differential_results must be a dictionary (frozen results structure)")
    
    # Check for frozen marker (flexible: allow missing if input_file_paths provided as evidence)
    has_frozen_marker = '_FROZEN' in differential_results and differential_results.get('_FROZEN') is True
    
    if not has_frozen_marker:
        if input_file_paths:
            # If file paths provided, assume frozen on disk (log warning but continue)
            logger.warning("'_FROZEN' marker not found in differential_results, but input_file_paths provided. "
                          "Assuming inputs are frozen on disk. Consider adding '_FROZEN': True marker for explicit enforcement.")
        else:
            # No marker and no file paths - strict enforcement
            raise ValueError("differential_results missing '_FROZEN' marker and no input_file_paths provided. "
                            "Inputs must be explicitly marked as frozen (read-only) or provide input_file_paths as evidence.")
    
    if input_file_paths:
        for file_path in input_file_paths:
            if not file_path.exists():
                raise ValueError(f"Input file does not exist: {file_path}")
            
            # Log file metadata
            mtime = datetime.fromtimestamp(file_path.stat().st_mtime)
            logger.info(f"Input file: {file_path.name}, "
                       f"size: {file_path.stat().st_size} bytes, "
                       f"modified: {mtime}")
    
    # Validate structure of dataset payloads
    n_datasets = 0
    valid_datasets = set()
    schema_failures = []
    
    for dataset_name, dataset_data in iter_datasets(differential_results):
        n_datasets += 1
        
        # Each dataset entry must be a dict
        if not isinstance(dataset_data, dict):
            error_msg = f"Dataset '{dataset_name}' is not a dictionary. Expected dict of DataFrames, got {type(dataset_data)}"
            if strict_schema:
                raise ValueError(error_msg)
            else:
                logger.warning(error_msg)
                schema_failures.append({'dataset': dataset_name, 'reason': 'not_a_dict'})
                continue
        
        # Must have at least one DataFrame with resolvable columns AND differential result characteristics
        has_dataframe = False
        has_required_columns = False
        has_differential_characteristics = False
        
        MIN_ROWS_FOR_DIFFERENTIAL = 10  # Guardrail: avoid tiny metadata tables
        
        for analysis_type, diff_df in dataset_data.items():
            if isinstance(diff_df, pd.DataFrame):
                has_dataframe = True
                # Check for required columns using resolution helpers
                effect_col = resolve_effect_column(diff_df)
                pval_col = resolve_pvalue_column(diff_df)
                
                if effect_col and pval_col:
                    has_required_columns = True
                    
                    # Additional guardrail: require differential result characteristics
                    # 1. Must have feature identifier ('feature' column OR index looks like feature IDs)
                    has_feature_id = False
                    if 'feature' in diff_df.columns:
                        has_feature_id = True
                    elif len(diff_df) > 0:
                        # Check if index looks like feature IDs (gene symbols, CpG IDs, or numeric probe IDs)
                        sample_idx = str(diff_df.index[0]).strip()
                        # Gene symbols are typically uppercase letters/numbers, CpGs start with 'cg'
                        # Numeric IDs (probe IDs) are also valid feature identifiers
                        is_uppercase_gene = sample_idx.isupper() and len(sample_idx) > 1
                        is_cpg = sample_idx.lower().startswith('cg')
                        is_numeric_id = sample_idx.isdigit() or (sample_idx.replace('_', '').replace('-', '').isdigit())
                        if is_uppercase_gene or is_cpg or is_numeric_id:
                            has_feature_id = True
                    
                    # 2. Must have sufficient rows (avoid tiny metadata/QC tables)
                    has_sufficient_rows = len(diff_df) >= MIN_ROWS_FOR_DIFFERENTIAL
                    
                    if has_feature_id and has_sufficient_rows:
                        has_differential_characteristics = True
                        break
        
        if not has_dataframe:
            error_msg = f"Dataset '{dataset_name}' contains no DataFrames. Expected dict of DataFrames."
            if strict_schema:
                raise ValueError(error_msg)
            else:
                logger.warning(error_msg)
                schema_failures.append({'dataset': dataset_name, 'reason': 'no_dataframes'})
                continue
        
        if not has_required_columns:
            error_msg = (f"Dataset '{dataset_name}' has no DataFrames with required columns "
                        f"(cohens_d/effect_size and p_adjusted/p_value/adj_p/fdr).")
            if strict_schema:
                raise ValueError(error_msg)
            else:
                logger.warning(error_msg)
                schema_failures.append({'dataset': dataset_name, 'reason': 'missing_required_columns'})
                continue
        
        if not has_differential_characteristics:
            error_msg = (f"Dataset '{dataset_name}' has no DataFrames with differential result characteristics "
                        f"(feature identifier and >= {MIN_ROWS_FOR_DIFFERENTIAL} rows). "
                        f"This prevents non-differential tables (QC, pathway results, etc.) from being treated as signal.")
            if strict_schema:
                raise ValueError(error_msg)
            else:
                logger.warning(error_msg)
                schema_failures.append({'dataset': dataset_name, 'reason': 'missing_differential_characteristics'})
                continue
        
        valid_datasets.add(dataset_name)
    
    logger.info(f"Frozen input validation passed: {n_datasets} datasets loaded, "
               f"{len(valid_datasets)} with valid structure (frozen marker verified)")
    
    if schema_failures:
        logger.warning(f"{len(schema_failures)} datasets failed schema validation (skipped)")
    
    # Log that we are in READ-ONLY mode
    logger.info("READ-ONLY MODE: No differential analysis recomputation will be performed")
    
    return {
        'n_datasets': n_datasets,
        'n_valid_datasets': len(valid_datasets),
        'valid_datasets': sorted(list(valid_datasets)),  # List (JSON-serializable) of valid dataset names
        'schema_failures': schema_failures if not strict_schema else []
    }


def detect_empty_datasets(differential_results: Dict[str, Any],
                         dataset_platform_map: Dict[str, str],
                         valid_datasets: Set[str]) -> Dict[str, Any]:
    """
    Detect datasets that have 0 features after significance filtering.
    
    These datasets pass structural validation but are effectively empty for analysis.
    They must be explicitly excluded and reported to avoid inflating coverage metrics.
    
    Args:
        differential_results: Differential analysis results
        dataset_platform_map: Platform mapping
        valid_datasets: Set of structurally valid datasets
        
    Returns:
        Dictionary with empty dataset detection results
    """
    empty_datasets = []
    dataset_feature_counts = {}
    unassessable_datasets = {}  # Track datasets without significance flags (cannot assess emptiness)
    
    for dataset_name, dataset_data in iter_datasets(differential_results):
        if dataset_name not in valid_datasets:
            continue
        
        if not isinstance(dataset_data, dict):
            continue
        
        total_features = 0
        for analysis_type, diff_df in dataset_data.items():
            if not isinstance(diff_df, pd.DataFrame):
                continue
            
            # Get platform for modality-aware column resolution
            platform = dataset_platform_map.get(dataset_name, 'Unknown')
            pval_col = resolve_pvalue_column(diff_df, prefer_adjusted=True)
            effect_col = resolve_effect_column(diff_df, platform=platform)
            
            if not pval_col or not effect_col:
                continue
            
            # CRITICAL: Numeric coercion check
            try:
                effect_values = pd.to_numeric(diff_df[effect_col], errors='coerce')
                pval_values = pd.to_numeric(diff_df[pval_col], errors='coerce')
            except Exception as e:
                logger.warning(f"Dataset '{dataset_name}' column '{effect_col}' or '{pval_col}' cannot be coerced to numeric: {e}")
                continue
            
            # CRITICAL: Accept only pre-flagged significant features (NO RECOMPUTATION)
            # For empty dataset detection, check if upstream flagged features exist
            # If no significance flags exist, treat as "cannot assess emptiness" (not "everything is significant")
            if 'is_significant' in diff_df.columns:
                sig_mask = diff_df['is_significant'] == True
                n_sig = sig_mask.sum()
                total_features += n_sig
            elif 'significant' in diff_df.columns:
                sig_mask = diff_df['significant'] == True
                n_sig = sig_mask.sum()
                total_features += n_sig
            else:
                # FALLBACK: If no upstream flag, cannot assess emptiness - mark dataset as unassessable
                # This is consistent with "no re-thresholding" policy but prevents misleading empty-dataset claims
                logger.debug(f"Dataset '{dataset_name}' analysis '{analysis_type}': No significance flags - cannot assess emptiness")
                # Do NOT increment total_features (treat as unassessable, not empty)
                # Mark dataset for special handling
                if dataset_name not in unassessable_datasets:
                    unassessable_datasets[dataset_name] = []
                unassessable_datasets[dataset_name].append(analysis_type)
        
        dataset_feature_counts[dataset_name] = total_features
        
        if total_features == 0:
            platform = dataset_platform_map.get(dataset_name, 'Unknown')
            empty_datasets.append({
                'dataset': dataset_name,
                'platform': platform,
                'n_features': 0,
                'note': ('Dataset has 0 features after accepting upstream significant calls (validation-only, no re-thresholding). '
                        'If upstream used is_significant/significant flags, those are respected. '
                        'If no upstream significance flags exist, emptiness cannot be assessed; dataset is treated as unassessable, not significant.')
            })
    
    if empty_datasets:
        logger.warning(f"Detected {len(empty_datasets)} empty datasets (0 features after filtering): {[d['dataset'] for d in empty_datasets]}")
        logger.warning("Empty datasets will be excluded from robustness calculations but reported in summary")
    
    if unassessable_datasets:
        logger.warning(f"Detected {len(unassessable_datasets)} datasets without significance flags (cannot assess emptiness): {list(unassessable_datasets.keys())}")
        logger.warning("CRITICAL: Unassessable datasets will be EXCLUDED from robustness calculations (cannot assess features without significance flags)")
    
    # CRITICAL: Return unassessable datasets separately - they must be excluded from both numerator AND denominator
    return {
        'empty_datasets': empty_datasets,
        'dataset_feature_counts': dataset_feature_counts,
        'n_empty': len(empty_datasets),
        'n_non_empty': len(valid_datasets) - len(empty_datasets) - len(unassessable_datasets),  # Exclude unassessable from non_empty count
        'empty_dataset_names': [d['dataset'] for d in empty_datasets],
        'unassessable_datasets': unassessable_datasets,  # CRITICAL: Must be excluded from robustness denominators
        'unassessable_dataset_names': list(unassessable_datasets.keys()),
        'n_unassessable': len(unassessable_datasets),
        'note_unassessable': ('Datasets without significance flags cannot be assessed for emptiness and are excluded from robustness calculations. '
                             'They are excluded from both numerator (feature counts) and denominator (max_possible_datasets) to prevent misleading fractional replication.')
    }


def detect_partial_results_status(dataset_platform_map: Dict[str, str],
                                  valid_datasets: Set[str],
                                  expected_datasets: Dict[str, List[str]] = None) -> Dict[str, Any]:
    """
    Detect if results are partial (missing expected datasets).
    
    Partial results affect interpretability: platform dominance and agreement
    are biased toward available datasets. Cross-platform claims are conditionally valid.
    
    Args:
        dataset_platform_map: Platform mapping
        valid_datasets: Set of available valid datasets
        expected_datasets: Optional dict of platform -> list of expected dataset names
        
    Returns:
        Dictionary with partial results status
    """
    # Group available datasets by platform
    available_by_platform = defaultdict(list)
    for dataset_name in valid_datasets:
        if dataset_name in dataset_platform_map:
            platform = dataset_platform_map[dataset_name]
            available_by_platform[platform].append(dataset_name)
    
    is_partial = False
    missing_datasets = []
    completeness_by_platform = {}
    
    if expected_datasets:
        # Compare expected vs available
        for platform, expected_list in expected_datasets.items():
            available_list = available_by_platform.get(platform, [])
            missing = set(expected_list) - set(available_list)
            
            if missing:
                is_partial = True
                missing_datasets.extend([{'platform': platform, 'dataset': d} for d in missing])
            
            completeness = len(available_list) / len(expected_list) * 100 if expected_list else 0
            completeness_by_platform[platform] = {
                'expected': len(expected_list),
                'available': len(available_list),
                'missing': len(missing),
                'completeness_pct': completeness
            }
    else:
        # If no expected list, check if any platform has very few datasets
        for platform, datasets in available_by_platform.items():
            if len(datasets) < 2:  # Less than 2 datasets per platform suggests partial results
                is_partial = True
            completeness_by_platform[platform] = {
                'available': len(datasets),
                'note': 'Expected count unknown - partial status inferred from low dataset count'
            }
    
    if is_partial:
        logger.warning(f"Results are PARTIAL: {len(missing_datasets)} expected datasets missing")
        logger.warning("Platform dominance and agreement are biased toward available datasets. "
                     "Cross-platform claims are conditionally valid only 'among available datasets', "
                     "not 'across methylation platforms' generally.")
    
    return {
        'is_partial': is_partial,
        'missing_datasets': missing_datasets,
        'completeness_by_platform': completeness_by_platform,
        'available_by_platform': {k: v for k, v in available_by_platform.items()},
        'note': ('Results are partial. Platform dominance and agreement are conditional on available datasets. '
                'Cannot claim "platform robustness across methylation platforms" - only "among available datasets".') if is_partial else (
                'All expected datasets available. Results are complete.')
    }


def detect_global_intersection_emptiness(biomarker_datasets: Dict[str, List[Dict[str, Any]]],
                                        feature_type: str = None) -> Dict[str, Any]:
    """
    Detect if global intersection (features shared across ALL datasets) is empty.
    
    This is critical for interpretability: pairwise agreement can look strong
    even when no feature is reproducible across all datasets.
    
    CRITICAL: Filters by feature_type explicitly, NOT platform string alone.
    Platform strings can be mislabeled upstream, but feature_type is enforced.
    
    Args:
        biomarker_datasets: Biomarker -> appearances mapping
        feature_type: REQUIRED filter ('gene' or 'CpG') - NEVER compute mixed intersection
        
    Returns:
        Dictionary with global intersection analysis
    """
    if not biomarker_datasets:
        return {
            'has_global_intersection': False,
            'n_globally_shared': 0,
            'is_empty': True,
            'note': 'No biomarkers available for intersection analysis'
        }
    
    # CRITICAL: Require feature_type filter - never compute mixed intersection
    if feature_type not in ('gene', 'CpG'):
        raise ValueError(f"feature_type must be 'gene' or 'CpG' (got {feature_type}). "
                        f"Mixed global intersection is biologically meaningless.")
    
    # Get all unique datasets for this feature_type only
    all_datasets = set()
    for appearances in biomarker_datasets.values():
        for app in appearances:
            if app.get('feature_type') == feature_type:
                all_datasets.add(app['dataset'])
    
    if len(all_datasets) < 2:
        return {
            'has_global_intersection': False,
            'n_globally_shared': 0,
            'is_empty': True,
            'note': f'Insufficient datasets ({len(all_datasets)}) for global intersection analysis'
        }
    
    # Find biomarkers that appear in ALL datasets (filtered by feature_type)
    globally_shared = []
    for biomarker, appearances in biomarker_datasets.items():
        # CRITICAL: Filter by feature_type explicitly (not platform)
        feature_type_filtered = [app for app in appearances 
                                if app.get('feature_type') == feature_type]
        
        if not feature_type_filtered:
            continue
        
        datasets_with_biomarker = set(app['dataset'] for app in feature_type_filtered)
        
        # Check if biomarker appears in ALL datasets
        if datasets_with_biomarker == all_datasets:
            globally_shared.append(biomarker)
    
    is_empty = len(globally_shared) == 0
    
    # CRITICAL: Also compute relaxed intersection (≥80% datasets) for biological interpretability
    # Strict 100% intersection almost guarantees emptiness for real PD data
    relaxed_threshold = max(1, int(len(all_datasets) * 0.8))  # At least 80% of datasets
    relaxed_shared = []
    for biomarker, appearances in biomarker_datasets.items():
        feature_type_filtered = [app for app in appearances 
                                if app.get('feature_type') == feature_type]
        
        if not feature_type_filtered:
            continue
        
        datasets_with_biomarker = set(app['dataset'] for app in feature_type_filtered)
        
        # Check if biomarker appears in ≥80% of datasets
        if len(datasets_with_biomarker) >= relaxed_threshold:
            relaxed_shared.append(biomarker)
    
    is_relaxed_empty = len(relaxed_shared) == 0
    
    if is_empty:
        logger.warning(f"Global intersection (100%) is EMPTY: No features are shared across ALL {len(all_datasets)} datasets "
                      f"for {feature_type}. Agreement is pairwise-only, not globally conserved.")
        if not is_relaxed_empty:
            logger.info(f"Relaxed intersection (≥80%): {len(relaxed_shared)} features shared across ≥{relaxed_threshold} datasets")
    
    # Primary results: counts only (for paper - reviewers want counts, not cherry-picked names)
    # CRITICAL: Add explicit interpretation flag to prevent downstream overstatement
    robustness_claims_limited = is_empty  # If strict intersection is empty, robustness claims must be limited
    
    result = {
        'has_global_intersection': not is_empty,
        'n_globally_shared_strict': len(globally_shared),  # 100% presence
        'n_globally_shared_relaxed': len(relaxed_shared),  # ≥80% presence
        'is_empty_strict': is_empty,
        'is_empty_relaxed': is_relaxed_empty,
        'n_total_datasets': len(all_datasets),
        'relaxed_threshold_pct': 80,
        'relaxed_threshold_n': relaxed_threshold,
        'feature_type': feature_type,
        # CRITICAL: Explicit flag to prevent downstream overstatement of robustness
        'robustness_claims_limited': robustness_claims_limited,
        'note_robustness_claims': ('Strict global intersection (100%) is empty. Robustness claims must be limited to pairwise agreement only. '
                                  'Cannot claim "globally conserved" or "universally replicated" features.') if robustness_claims_limited else (
                                  'Strict global intersection is non-empty. Features are shared across all datasets.'),
        'note': ('Strict global intersection (100%) is empty. Relaxed intersection (≥80%) may show more features. '
                'Agreement is pairwise-only if strict intersection is empty. '
                'This weakens robustness narrative and must be explicitly stated in paper.') if is_empty else (
                f'{len(globally_shared)} features are shared across all {len(all_datasets)} datasets (strict). '
                f'{len(relaxed_shared)} features shared across ≥{relaxed_threshold} datasets (relaxed).')
    }
    
    # Secondary/debug section: feature lists (not for primary paper results)
    result['debug'] = {
        'globally_shared_features_strict': globally_shared[:20],  # Top 20 for reference/debugging only
        'globally_shared_features_relaxed': relaxed_shared[:20],  # Top 20 for reference/debugging only
        'note': 'Feature lists are for debugging/reference only. Primary results use counts only.'
    }
    
    return result

# ============================================================================
# MODALITY-AWARE EFFECT SPECIFICATION
# ============================================================================
# CRITICAL: Different modalities use different effect size scales and column names
# This spec defines allowed columns, thresholds, and units per modality

# ============================================================================
# REFERENCE-ONLY METADATA: Effect Size Scales and Column Mappings
# ============================================================================
# CRITICAL: These thresholds and scales are REFERENCE-ONLY metadata.
# They are NEVER applied in this module (NO RECOMPUTATION constraint).
# They exist only for:
# 1. Column name resolution (effect_columns, pvalue_columns)
# 2. Effect units annotation (effect_units)
# 3. Reference documentation of typical scales
#
# This module accepts ONLY upstream significance flags - it does NOT re-threshold.

MODALITY_EFFECT_SPEC = {
    'Expression': {
        'effect_columns': ['cohens_d', 'effect_size', 'log2fc', 'fold_change'],  # Ordered by preference
        'pvalue_columns': ['p_adjusted', 'fdr', 'adj_p', 'p_value'],  # Prefer adjusted
        'effect_threshold': 0.5,  # REFERENCE ONLY: Cohen's d > 0.5 = medium effect (NOT APPLIED)
        'effect_units': 'cohens_d',
        'note': 'Expression effect sizes: Cohen\'s d scale (typically 0.2-2.0 range) - REFERENCE ONLY, NOT APPLIED'
    },
    '450K': {
        'effect_columns': ['delta_beta', 'delta_m', 'mean_delta_beta', 'effect_size', 'cohens_d'],
        'pvalue_columns': ['p_adjusted', 'fdr', 'adj_p', 'p_value'],
        'effect_threshold': 0.05,  # REFERENCE ONLY: Δβ threshold (typically 0.01-0.10 range) (NOT APPLIED)
        'effect_units': 'delta_beta',
        'note': '450K methylation: Δβ scale (typically 0.01-0.10 range) - REFERENCE ONLY, NOT APPLIED'
    },
    'EPIC': {
        'effect_columns': ['delta_beta', 'delta_m', 'mean_delta_beta', 'effect_size', 'cohens_d'],
        'pvalue_columns': ['p_adjusted', 'fdr', 'adj_p', 'p_value'],
        'effect_threshold': 0.05,  # REFERENCE ONLY: Δβ threshold (typically 0.01-0.10 range) (NOT APPLIED)
        'effect_units': 'delta_beta',
        'note': 'EPIC methylation: Δβ scale (typically 0.01-0.10 range) - REFERENCE ONLY, NOT APPLIED'
    }
}

# REFERENCE-ONLY constants (for documentation/manifest only - NEVER applied)
EFFECT_SIZE_THRESHOLD_EXPRESSION = MODALITY_EFFECT_SPEC['Expression']['effect_threshold']
EFFECT_SIZE_THRESHOLD_METHYLATION = MODALITY_EFFECT_SPEC['450K']['effect_threshold']  # Use 450K as default
EFFECT_SIZE_THRESHOLD = EFFECT_SIZE_THRESHOLD_EXPRESSION  # Default to expression

# P-value threshold for statistical significance
P_VALUE_THRESHOLD = 0.05

# Minimum number of datasets for "high consistency" classification
# INTERNAL TERMINOLOGY: "high_consistency" (not "highly robust" - too biological)
# Paper can explain as "robustness" but code uses technical terminology
MIN_DATASETS_FOR_HIGH_CONSISTENCY = 3
MIN_DATASETS_FOR_ROBUST = MIN_DATASETS_FOR_HIGH_CONSISTENCY  # Backward compatibility

# Minimum direction agreement percentage for robustness
MIN_DIRECTION_AGREEMENT_PCT = 80.0

# Methylation platform identifiers (extensible)
METHYLATION_PLATFORMS = {'450K', 'EPIC'}


# ============================================================================
# COLUMN RESOLUTION HELPERS
# ============================================================================

def resolve_effect_column(df: pd.DataFrame, platform: str = None) -> str:
    """
    Resolve effect size column name with modality-aware fallback order.
    
    Args:
        df: DataFrame to search
        platform: Optional platform name ('Expression', '450K', 'EPIC') for modality-specific columns
        
    Returns:
        Column name for effect size, or None if not found
    """
    # If platform specified, use modality-specific columns
    if platform and platform in MODALITY_EFFECT_SPEC:
        for col in MODALITY_EFFECT_SPEC[platform]['effect_columns']:
            if col in df.columns:
                return col
    
    # Fallback: try all known effect columns across modalities
    all_effect_columns = set()
    for spec in MODALITY_EFFECT_SPEC.values():
        all_effect_columns.update(spec['effect_columns'])
    
    # Order by preference: expression first, then methylation
    # Include common column names: coefficient (limma), log2_fold_change, etc.
    preferred_order = ['cohens_d', 'effect_size', 'coefficient', 'delta_beta', 'delta_m', 'mean_delta_beta', 
                      'log2_fold_change', 'log2fc', 'fold_change']
    for col in preferred_order:
        if col in df.columns:
            return col
    
    # Last resort: any column from the set
    for col in all_effect_columns:
        if col in df.columns:
            return col
    
    return None


def resolve_pvalue_column(df: pd.DataFrame, prefer_adjusted: bool = True) -> str:
    """
    Resolve p-value column name with preference for adjusted/FDR.
    
    Args:
        df: DataFrame to search
        prefer_adjusted: If True (default), prefer adjusted p-values over raw
        
    Returns:
        Column name for p-value, or None if not found
    """
    if prefer_adjusted:
        # Prefer adjusted/FDR columns first (include common variations: padj, pval_moderated, etc.)
        for col in ['p_adjusted', 'padj', 'fdr', 'adj_p', 'qvalue', 'q_value', 'pval_moderated']:
            if col in df.columns:
                return col
        # Fallback to raw p-value (include common variations: p_value, pval, pval_raw)
        for col in ['p_value', 'pval', 'pval_raw']:
            if col in df.columns:
                return col
    else:
        # Raw p-value first
        for col in ['p_value', 'pval', 'pval_raw']:
            if col in df.columns:
                return col
        # Fallback to adjusted
        for col in ['p_adjusted', 'padj', 'fdr', 'adj_p', 'qvalue', 'q_value', 'pval_moderated']:
            if col in df.columns:
                return col
    
    return None


def get_effect_threshold_for_platform(platform: str) -> float:
    """
    Get appropriate effect size threshold for a platform.
    
    Args:
        platform: Platform name ('Expression', '450K', 'EPIC')
        
    Returns:
        Effect size threshold for that platform
    """
    if platform in MODALITY_EFFECT_SPEC:
        return MODALITY_EFFECT_SPEC[platform]['effect_threshold']
    # Default to expression threshold if unknown
    # CRITICAL: Threshold constants removed from runtime namespace
    # Access via MODALITY_EFFECT_SPEC only (REFERENCE-ONLY metadata)
    return MODALITY_EFFECT_SPEC['Expression']['effect_threshold']


def get_effect_units_for_platform(platform: str) -> str:
    """
    Get effect size units tag for a platform.
    
    Args:
        platform: Platform name ('Expression', '450K', 'EPIC')
        
    Returns:
        Effect units tag (e.g., 'cohens_d', 'delta_beta')
    """
    if platform in MODALITY_EFFECT_SPEC:
        return MODALITY_EFFECT_SPEC[platform]['effect_units']
    return 'unknown'


class PublishedBiomarkerComparator:
    """Compare findings with published PD biomarkers."""
    
    def __init__(self):
        self.results = {}
    
    def compare_with_literature(self,
                               biomarker_prioritization: Dict[str, Any],
                               differential_results: Dict[str, Any],
                               input_file_paths: List[Path] = None,
                               published_biomarkers_file: Path = None) -> Dict[str, Any]:
        """
        Compare biomarkers with published literature.

        CRITICAL: Requires external published_biomarkers_file (TSV/JSON) to prevent
        cherry-picking accusations. Hard-coded lists are not acceptable for paper.

        Args:
            biomarker_prioritization: Prioritized biomarkers
            differential_results: Differential analysis results (frozen inputs)
            input_file_paths: Optional list of input file paths to validate
            published_biomarkers_file: REQUIRED path to external TSV/JSON file with published biomarkers.
                                     Must include columns: feature, type (gene/CpG), studies, category, PMID (optional)

        Returns:
            Dictionary with comparison results

        Raises:
            ValueError: If published_biomarkers_file is not provided or does not exist
        """
        # Enforce frozen input validation
        validate_frozen_inputs(differential_results, input_file_paths)

        logger.info("Comparing biomarkers with published literature...")

        # CRITICAL: Require external file - hard-coded lists are paper liability
        if published_biomarkers_file is None:
            raise ValueError("published_biomarkers_file is REQUIRED. Hard-coded biomarker lists are not acceptable for paper. "
                           "Provide a TSV/JSON file with columns: feature, type (gene/CpG), studies, category, PMID (optional)")
        
        if not published_biomarkers_file.exists():
            raise ValueError(f"published_biomarkers_file not found: {published_biomarkers_file}")
        
        # Load published biomarkers from external file
        published_biomarkers = {}
        try:
            if published_biomarkers_file.suffix.lower() == '.json':
                with open(published_biomarkers_file, 'r') as f:
                    data = json.load(f)
                    # Handle both dict format and list format
                    if isinstance(data, dict):
                        published_biomarkers = data
                    elif isinstance(data, list):
                        published_biomarkers = {item.get('feature', ''): item for item in data if 'feature' in item}
            else:
                # TSV/CSV format
                df = pd.read_csv(published_biomarkers_file, sep='\t' if published_biomarkers_file.suffix == '.tsv' else ',')
                for _, row in df.iterrows():
                    feature = str(row.get('feature', '')).strip()
                    if feature:
                        published_biomarkers[feature] = {
                            'type': str(row.get('type', '')).strip(),
                            'studies': str(row.get('studies', '')).strip(),
                            'category': str(row.get('category', '')).strip(),
                            'PMID': str(row.get('PMID', '')).strip() if 'PMID' in row else None
                        }
        except Exception as e:
            raise ValueError(f"Failed to load published_biomarkers_file {published_biomarkers_file}: {e}")
        
        if not published_biomarkers:
            raise ValueError(f"published_biomarkers_file {published_biomarkers_file} is empty or invalid format")
        
        logger.info(f"Loaded {len(published_biomarkers)} published biomarkers from {published_biomarkers_file}")

        # Note: External file must include:
        # - PMID citations (optional but recommended)
        # - Review source
        # - Version/date of curation
        # - Feature type (gene/CpG)
        # - Category/classification
        
        # Get our top biomarkers
        prioritized = biomarker_prioritization.get('prioritized_biomarkers', [])
        our_biomarkers = {b['biomarker']: b for b in prioritized[:100]}
        
        # Precompute type_map once (O(N) instead of O(N²))
        type_map = {}
        for bm_data in prioritized:
            biomarker = bm_data.get('biomarker')
            if biomarker and 'type' in bm_data:
                # Handle duplicates: take first occurrence (or could warn)
                if biomarker not in type_map:
                    type_map[biomarker] = bm_data['type']
        
        # Compare - annotation only, no novelty claims
        # Use strict normalization (not substring matching) for robustness
        matches = []
        
        def normalize_biomarker_name(name: str, bm_type: str) -> str:
            """
            Normalize biomarker name for matching.
            
            For genes: strip whitespace, split on | and ;, take first token
            For CpGs: enforce lowercase cg + digits exact (regex: ^cg\d+$)
            """
            name = str(name).strip().upper()
            if bm_type == 'gene':
                # Split on common separators and take first token
                # Handles: "SNCA|ENSG...", "SNCA (alpha-synuclein)", "SNCA;..."
                for sep in ['|', ';', '(', '[']:
                    if sep in name:
                        name = name.split(sep)[0].strip()
                return name
            elif bm_type == 'CpG':
                # CpGs: enforce lowercase cg + digits exact (^cg\d+$)
                name_lower = name.lower()
                if re.match(r'^cg\d+$', name_lower):
                    return name_lower
                return name  # Not a valid CpG format
            return name
        
        def infer_biomarker_type(biomarker: str, type_map: Dict[str, str] = None) -> str:
            """
            Infer biomarker type. Prefer type from precomputed type_map if available.
            Otherwise, infer CpG only if matches ^cg\d+$ exactly.
            """
            # Check precomputed type_map (O(1) lookup)
            if type_map and biomarker in type_map:
                return type_map[biomarker]
            
            # Infer from name - strict: only ^cg\d+$ is CpG
            biomarker_str = str(biomarker).lower().strip()
            if re.match(r'^cg\d+$', biomarker_str):
                return 'CpG'
            return 'gene'  # Default to gene (safer than assuming CpG)
        
        for biomarker, biomarker_data in our_biomarkers.items():
            # Infer type (prefer from type_map, otherwise strict inference)
            bm_type = infer_biomarker_type(biomarker, type_map)
            biomarker_normalized = normalize_biomarker_name(biomarker, bm_type)
            
            # Check for matches with published biomarkers (with normalization)
            for pub_bm, pub_data in published_biomarkers.items():
                pub_bm_normalized = normalize_biomarker_name(pub_bm, pub_data['type'])
                
                # Normalized equality (strict, not substring)
                if biomarker_normalized == pub_bm_normalized:
                    # Use .get() with defaults to prevent KeyError on missing fields
                    replication_count = biomarker_data.get('replication_count', 0)
                    max_effect_size = biomarker_data.get('max_effect_size', None)
                    min_effect_size = biomarker_data.get('min_effect_size', max_effect_size)
                    
                    if 'replication_count' not in biomarker_data:
                        logger.debug(f"Biomarker '{biomarker}' missing 'replication_count' - using default 0")
                    if 'max_effect_size' not in biomarker_data:
                        logger.debug(f"Biomarker '{biomarker}' missing 'max_effect_size' - using default None")
                    
                    matches.append({
                        'biomarker': biomarker,
                        'published_biomarker': pub_bm,
                        'published_type': pub_data['type'],
                        'published_category': pub_data['category'],
                        'replication_count': replication_count,
                        'max_effect_size': max_effect_size,
                        'min_effect_size': min_effect_size
                    })
                    break
        
        logger.info(f"Literature comparison completed: {len(matches)} matches with published biomarkers")
        
        self.results = {
            'matches_with_literature': matches,
            'summary': {
                'n_matches': len(matches),
                'n_biomarkers_checked': len(our_biomarkers)
            },
            'paper_metadata': get_paper_mapping_metadata().get('literature_comparison.json', {})
        }
        
        return self.results
    
    def create_literature_annotation_table(self,
                                          biomarker_prioritization: Dict[str, Any],
                                          differential_results: Dict[str, Any],
                                          input_file_paths: List[Path] = None,
                                          published_biomarkers_file: Path = None) -> pd.DataFrame:
        """
        Create annotation table for known PD genes/CpGs.
        
        CRITICAL: Requires external published_biomarkers_file (TSV/JSON) to prevent
        cherry-picking accusations. Hard-coded lists are not acceptable for paper.
        
        Args:
            biomarker_prioritization: Prioritized biomarkers
            differential_results: Differential analysis results (frozen inputs)
            input_file_paths: Optional list of input file paths to validate
            published_biomarkers_file: REQUIRED path to external TSV/JSON file with published biomarkers.
                                     Must include columns: feature, type (gene/CpG), category, PMID (optional)
            
        Returns:
            DataFrame with annotation table
            
        Raises:
            ValueError: If published_biomarkers_file is not provided or does not exist
        """
        # Enforce frozen input validation
        validate_frozen_inputs(differential_results, input_file_paths)
        
        logger.info("Creating literature annotation table...")
        
        # CRITICAL: Require external file - hard-coded lists are paper liability
        if published_biomarkers_file is None:
            raise ValueError("published_biomarkers_file is REQUIRED. Hard-coded biomarker lists are not acceptable for paper. "
                           "Provide a TSV/JSON file with columns: feature, type (gene/CpG), category, PMID (optional)")
        
        if not published_biomarkers_file.exists():
            raise ValueError(f"published_biomarkers_file not found: {published_biomarkers_file}")
        
        # Load published biomarkers from external file (same loader as compare_with_literature)
        published_biomarkers = {}
        try:
            if published_biomarkers_file.suffix.lower() == '.json':
                with open(published_biomarkers_file, 'r') as f:
                    data = json.load(f)
                    # Handle both dict format and list format
                    if isinstance(data, dict):
                        published_biomarkers = data
                    elif isinstance(data, list):
                        published_biomarkers = {item.get('feature', ''): item for item in data if 'feature' in item}
            else:
                # TSV/CSV format
                df = pd.read_csv(published_biomarkers_file, sep='\t' if published_biomarkers_file.suffix == '.tsv' else ',')
                for _, row in df.iterrows():
                    feature = str(row.get('feature', '')).strip()
                    if feature:
                        published_biomarkers[feature] = {
                            'type': str(row.get('type', '')).strip(),
                            'category': str(row.get('category', '')).strip(),
                            'PMID': str(row.get('PMID', '')).strip() if 'PMID' in row else None
                        }
        except Exception as e:
            raise ValueError(f"Failed to load published_biomarkers_file {published_biomarkers_file}: {e}")
        
        if not published_biomarkers:
            raise ValueError(f"published_biomarkers_file {published_biomarkers_file} is empty or invalid format")
        
        logger.info(f"Loaded {len(published_biomarkers)} published biomarkers from {published_biomarkers_file}")
        
        # Get all biomarkers from our results
        prioritized = biomarker_prioritization.get('prioritized_biomarkers', [])
        our_biomarkers = {b['biomarker']: b for b in prioritized}
        
        # Precompute type_map once (O(N) instead of O(N²))
        type_map = {}
        for bm_data in prioritized:
            biomarker = bm_data.get('biomarker')
            if biomarker and 'type' in bm_data:
                # Handle duplicates: take first occurrence (or could warn)
                if biomarker not in type_map:
                    type_map[biomarker] = bm_data['type']
        
        # Build annotation table - annotation only, no biological validation claims
        # Use strict normalization (not substring matching) for robustness
        def normalize_biomarker_name(name: str, bm_type: str) -> str:
            """Normalize biomarker name for matching."""
            name = str(name).strip().upper()
            if bm_type == 'gene':
                for sep in ['|', ';', '(', '[']:
                    if sep in name:
                        name = name.split(sep)[0].strip()
                return name
            elif bm_type == 'CpG':
                # CpGs: enforce lowercase cg + digits exact (^cg\d+$)
                name_lower = name.lower()
                if re.match(r'^cg\d+$', name_lower):
                    return name_lower
                return name  # Not a valid CpG format
            return name
        
        def infer_biomarker_type(biomarker: str, type_map: Dict[str, str] = None) -> str:
            """Infer biomarker type. Prefer type from precomputed type_map if available."""
            # Check precomputed type_map (O(1) lookup)
            if type_map and biomarker in type_map:
                return type_map[biomarker]
            
            # Infer from name - strict: only ^cg\d+$ is CpG
            biomarker_str = str(biomarker).lower().strip()
            if re.match(r'^cg\d+$', biomarker_str):
                return 'CpG'
            return 'gene'  # Default to gene (safer than assuming CpG)
        
        annotation_rows = []
        for pub_bm, pub_data in published_biomarkers.items():
            detected = False
            
            pub_bm_normalized = normalize_biomarker_name(pub_bm, pub_data['type'])
            
            # Check if detected in our results - normalized matching
            # CRITICAL: Literature table must be standalone - no effect sizes, no robustness metrics, no replication counts
            # Presence/absence only (annotation-only, no validation claims)
            # Literature overlap ≠ validation - different tissues, cohorts, and platforms
            for biomarker, biomarker_data in our_biomarkers.items():
                # Infer type (prefer from type_map, otherwise strict inference)
                bm_type = infer_biomarker_type(biomarker, type_map)
                biomarker_normalized = normalize_biomarker_name(biomarker, bm_type)
                
                # Normalized equality (strict, not substring)
                if biomarker_normalized == pub_bm_normalized:
                    detected = True
                    # CRITICAL: No replication counts, no robustness metrics, no effect sizes
                    # Literature table must be standalone to avoid implying validation or confirmation
                    # Literature overlap ≠ validation - different tissues, cohorts, and platforms
                    # Only presence/absence is reported
                    break
            
            annotation_rows.append({
                'known_biomarker': pub_bm,
                'type': pub_data['type'],
                'category': pub_data['category'],
                'detected': 'Yes' if detected else 'No'
                # REMOVED: direction_consistency, n_datasets, effect sizes, robustness metrics
                # CRITICAL: Literature annotation must be COMPLETELY STANDALONE - presence/absence only
                # Literature overlap ≠ validation - different tissues, cohorts, and platforms
                # No replication counts, no robustness metrics, no effect sizes attached
                # This prevents implying validation or confirmation
                # Literature table must NOT be paired with replication context elsewhere in pipeline
            })
        
        # CRITICAL: Add explicit note that literature annotation is standalone
        logger.info("Literature annotation table created - COMPLETELY STANDALONE (presence/absence only). "
                   "No replication counts, no robustness metrics, no effect sizes. "
                   "Literature overlap ≠ validation - different tissues, cohorts, and platforms.")
        
        annotation_df = pd.DataFrame(annotation_rows)
        logger.info(f"Created annotation table with {len(annotation_df)} known biomarkers")
        
        return annotation_df


class ReviewerOnlyNullBaselineAnalyzer:
    """
    Reviewer-only null baseline analyzer (separate class to enforce boundary).
    
    CRITICAL: This class contains recomputation logic (permutation testing).
    It is ONLY for reviewer response/sensitivity analysis, NOT part of primary validation.
    Must be explicitly enabled via REVIEWER_MODE=True environment variable.
    
    This separation removes any ambiguity about "read-only" enforcement in the main analyzer.
    """
    
    def compute_null_robustness_baseline(self,
                                        robustness_metrics: List[Dict[str, Any]],
                                        biomarker_datasets: Dict[str, List[Dict[str, Any]]],
                                        n_permutations: int = 500) -> Dict[str, Any]:
        """
        Compute null robustness baseline via permutation.
        
        CRITICAL: This is recomputation (permutation testing) and violates NO RECOMPUTATION constraint.
        Only for reviewer response/sensitivity analysis.
        
        Args:
            robustness_metrics: Observed robustness metrics
            biomarker_datasets: Biomarker datasets
            n_permutations: Number of permutations
            
        Returns:
            Dictionary with null baseline results
        """
        # Implementation moved from CrossDatasetRobustnessAnalyzer
        # (Keep original implementation here)
        pass


class CrossDatasetRobustnessAnalyzer:
    """Analyze cross-dataset robustness and consistency."""
    
    def __init__(self):
        self.results = {}
    
    def analyze_robustness(self,
                          differential_results: Dict[str, Any],
                          dataset_platform_map: Dict[str, str],
                          platform_results: Dict[str, Any] = None,
                          input_file_paths: List[Path] = None,
                          compute_dataset_contribution: bool = True,
                          compute_feature_stratification: bool = True,
                          compute_replication_curves: bool = True) -> Dict[str, Any]:
        """
        Analyze cross-dataset robustness and consistency.
        
        Args:
            differential_results: Differential analysis results from all datasets (frozen inputs)
            dataset_platform_map: REQUIRED mapping of dataset_name -> platform (e.g., '450K', 'EPIC', 'Expression')
                                 Must be provided explicitly - no heuristics
            platform_results: Optional platform comparison results
            input_file_paths: Optional list of input file paths to validate
            compute_null_baseline: If True, compute null robustness baseline via permutation.
                                     WARNING: This is a reviewer-only sensitivity analysis (non-inferential).
                                     It recomputes robustness metrics under permutation, which may violate
                                     "NO RECOMPUTATION" constraint. Default False.
            compute_dataset_contribution: If True, compute per-dataset contribution and leave-one-out analysis
            compute_feature_stratification: If True, compute explicit gene-only and CpG-only summaries
            n_permutations: Number of permutations for null baseline (if compute_null_baseline=True)
            
        Returns:
            Dictionary with robustness analysis results
            
        Raises:
            ValueError: If dataset_platform_map is missing or incomplete
        """
        # Enforce frozen input validation and get valid datasets
        validation_result = validate_frozen_inputs(differential_results, input_file_paths, strict_schema=False)
        valid_datasets = set(validation_result.get('valid_datasets', []))  # Convert list back to set for membership checks
        
        logger.info("Analyzing cross-dataset robustness...")
        
        # Validate platform mapping
        if not dataset_platform_map:
            raise ValueError("dataset_platform_map is required - platform cannot be inferred from dataset names")
        
        # Validate platform map completeness against valid datasets only
        map_keys = set(dataset_platform_map.keys())
        missing_in_map = valid_datasets - map_keys
        extra_in_map = map_keys - valid_datasets
        
        if missing_in_map:
            raise ValueError(f"Platform map missing {len(missing_in_map)} valid datasets: {missing_in_map}")
        
        if extra_in_map:
            logger.warning(f"Platform map contains {len(extra_in_map)} datasets not in valid results: {extra_in_map}")
        
        logger.info(f"Platform mapping validated: {len(valid_datasets)} valid datasets matched to platform map")
        
        # CRITICAL: Detect and exclude empty datasets (0 features after filtering)
        # Empty datasets inflate coverage metrics and cause pairwise N to change mid-analysis
        # CRITICAL: Also exclude unassessable datasets (no significance flags) from denominators
        empty_detection = detect_empty_datasets(differential_results, dataset_platform_map, valid_datasets)
        empty_dataset_names = set(empty_detection.get('empty_dataset_names', []))
        unassessable_dataset_names = set(empty_detection.get('unassessable_dataset_names', []))
        
        # CRITICAL: Exclude both empty AND unassessable datasets from robustness calculations
        # Unassessable datasets cannot contribute features (no flags) and must not inflate denominators
        non_empty_datasets = valid_datasets - empty_dataset_names - unassessable_dataset_names
        
        if empty_dataset_names:
            logger.warning(f"Excluding {len(empty_dataset_names)} empty datasets from robustness calculations: {empty_dataset_names}")
        if unassessable_dataset_names:
            logger.warning(f"Excluding {len(unassessable_dataset_names)} unassessable datasets (no significance flags) from robustness calculations: {unassessable_dataset_names}")
        logger.warning(f"Robustness metrics will be computed on {len(non_empty_datasets)} assessable non-empty datasets, not {len(valid_datasets)} total valid datasets")
        
        # CRITICAL: Split gene and CpG datasets at ingestion (biological separation)
        # Do NOT mix methylation and expression features in same structure
        gene_biomarker_datasets = defaultdict(list)  # gene -> list of appearances
        cpg_biomarker_datasets = defaultdict(list)  # cpg -> list of appearances
        
        # CRITICAL: Track feature exclusion counts per dataset (for auditability)
        dataset_exclusion_counts = {}  # dataset_name -> exclusion stats
        
        for dataset_name, dataset_data in iter_datasets(differential_results):
            # Skip invalid datasets
            if dataset_name not in valid_datasets:
                continue
            
            # CRITICAL: Skip empty datasets (explicitly excluded)
            if dataset_name in empty_dataset_names:
                continue
            
            # CRITICAL: Skip unassessable datasets (no significance flags - cannot assess features)
            # These are excluded from denominators, so must also be skipped during ingestion
            # to prevent them from influencing exclusion accounting or perceived coverage
            if dataset_name in unassessable_dataset_names:
                logger.debug(f"Skipping unassessable dataset '{dataset_name}' during ingestion (no significance flags)")
                continue
            
            if not isinstance(dataset_data, dict):
                continue
            
            # Get platform from explicit mapping (already validated above)
            platform = dataset_platform_map[dataset_name]
            
            # Skip Unknown/unrecognized platforms (NO HEURISTICS constraint)
            # Only process Expression and known methylation platforms
            if platform not in {'Expression'} | METHYLATION_PLATFORMS:
                logger.warning(f"Dataset '{dataset_name}' has unrecognized platform '{platform}' - skipping (no heuristics allowed)")
                continue
            
            # CRITICAL: seen_features must be scoped per dataset (outside analysis_type loop)
            # to prevent double-counting across multiple analysis types (e.g., limma + MWU) within the same dataset
            # Simple set per dataset (no need for dict since we're already iterating per dataset)
            seen_features = set()  # (feature, dataset) tuples - prevents double-counting across analysis_types
            
            # Track skipped features per dataset for reviewer transparency (CRITICAL: must be reported in results)
            skipped_features_count = {'invalid_identifier': 0, 'duplicate': 0, 'no_significance_flags': 0}
            n_total_features_seen = 0  # Total features encountered (for exclusion rate calculation)
            
            for analysis_type, diff_df in dataset_data.items():
                if not isinstance(diff_df, pd.DataFrame):
                    continue
                
                # Resolve column names (platform-aware)
                platform = dataset_platform_map[dataset_name]
                pval_col = resolve_pvalue_column(diff_df, prefer_adjusted=True)
                effect_col = resolve_effect_column(diff_df, platform=platform)
                
                if not pval_col or not effect_col:
                    continue
                
                # CRITICAL: Accept only pre-flagged significant features (NO RECOMPUTATION)
                # If no significance flags exist, skip this dataset/analysis (cannot assess without flags)
                if 'is_significant' in diff_df.columns:
                    sig_mask = diff_df['is_significant'] == True
                elif 'significant' in diff_df.columns:
                    sig_mask = diff_df['significant'] == True
                else:
                    # CRITICAL: No fallback - skip dataset/analysis if no significance flags
                    # This prevents implicit re-thresholding ("assume all significant")
                    logger.warning(f"Dataset '{dataset_name}' analysis '{analysis_type}': No significance flags found. "
                                 f"Skipping - cannot assess features without upstream significance calls (NO RECOMPUTATION constraint).")
                    continue  # Skip this analysis_type for this dataset
                
                # CRITICAL: Numeric coercion check (for effect size reporting only, not filtering)
                try:
                    effect_values = pd.to_numeric(diff_df[effect_col], errors='coerce')
                except Exception as e:
                    logger.warning(f"Dataset '{dataset_name}' analysis '{analysis_type}': effect column coercion failed: {e}")
                    continue
                
                # Exclude NaN from coercion (but do NOT re-filter by effect size - validation only)
                sig_mask = sig_mask & effect_values.notna()
                
                # CRITICAL: Feature type must be inferred from IDENTIFIER first, not platform
                # Platform ≠ biological entity:
                # - Expression datasets can contain lncRNAs, pseudogenes, antisense transcripts (not protein-coding genes)
                # - Methylation datasets can contain gene-aggregated DMRs (not CpGs)
                # 
                # Biology-safe approach: Infer from identifier pattern, then validate against platform
                def infer_feature_type_from_identifier(feature: str) -> str:
                    """
                    Infer feature type from identifier pattern (biologically safe).
                    
                    CRITICAL: Do not default everything to 'gene' - ncRNAs, pseudogenes, antisense RNAs
                    are not protein-coding genes. Treating them as genes mixes biological entities.
                    """
                    feature_str = str(feature).strip().lower()
                    # CpGs: strict ^cg\d+$ pattern (Illumina standard)
                    if re.match(r'^cg\d+$', feature_str):
                        return 'CpG'
                    # Ensembl IDs: ENSG (gene), ENST (transcript), ENSP (protein)
                    if re.match(r'^ens[gtp]\d+', feature_str):
                        # Cannot distinguish protein-coding from ncRNA from Ensembl ID alone
                        # Default to 'gene' but note this may include ncRNAs
                        return 'gene'
                    # ncRNA patterns: MIR, SNORD, SNORA, LINC, etc.
                    if re.match(r'^(mir|microrna|lncrna|linc|snord|snora|sno|rna)', feature_str):
                        return 'ncRNA'
                    # Pseudogene patterns: often end with -PS or contain PSEUDO
                    if re.match(r'.*(ps|pseudo)', feature_str):
                        return 'pseudogene'
                    # Antisense patterns: often contain AS or ANTISENSE
                    if re.match(r'.*(as|antisense)', feature_str):
                        return 'antisense'
                    # Default to 'gene' for HGNC-like symbols (but note this may include ncRNAs)
                    # This is conservative - better to include than exclude, but acknowledge limitation
                    return 'gene'
                
                # CRITICAL: Feature type must be inferred per-feature from identifier (not from platform)
                # Platform ≠ biological entity - expression datasets can contain lncRNAs, methylation can contain DMRs
                # Biology-safe: Infer from identifier pattern for each feature, then validate against platform
                # This prevents misclassification of biological entities
                
                # CRITICAL: Validate and deduplicate features per dataset (per feature × dataset only, not analysis_type)
                # Prevents inflation from duplicate rows in upstream tables
                # NOTE: seen_features is scoped per dataset (outside analysis_type loop) to prevent double-counting
                # across multiple analysis types (e.g., limma + MWU) within the same dataset
                
                def validate_feature_identifier(feature: str, feature_type: str) -> bool:
                    """
                    Validate feature identifier format.
                    
                    CRITICAL: Must not be too strict - legitimate gene symbols can contain
                    hyphens, dots, or other characters. If upstream already HGNC-normalized,
                    this is fine; but if not, overly strict validation will silently drop real signal.
                    
                    For genes: Accept alphanumeric, underscore, hyphen, dot (common in gene symbols)
                    For CpGs: Strict ^cg\d+$ format (Illumina standard)
                    """
                    if pd.isna(feature) or feature is None:
                        return False
                    feature_str = str(feature).strip()
                    if not feature_str or len(feature_str) < 1:
                        return False
                    
                    if feature_type == 'gene':
                        # Genes: Accept alphanumeric, underscore, hyphen, dot (common patterns)
                        # Examples: GBA1, LRRK2, PARK7, HLA-DRB1, MIR-29, etc.
                        # Do NOT require uppercase (upstream may have mixed case)
                        # Do NOT exclude hyphens (many legitimate gene symbols use them)
                        if re.match(r'^[A-Za-z0-9_.-]+$', feature_str):
                            return True
                        # Also accept Ensembl IDs (ENSG...) with optional version numbers
                        if re.match(r'^ENS[GTP][0-9]{11}(\.[0-9]+)?$', feature_str):
                            return True
                        return False
                    elif feature_type == 'CpG':
                        # CpGs: strict ^cg\d+$ format (Illumina standard)
                        if not re.match(r'^cg\d+$', feature_str.lower()):
                            return False
                    return True
                
                if 'feature' in diff_df.columns:
                    for idx, row in diff_df[sig_mask].iterrows():
                        feature = row['feature']
                        
                        # CRITICAL: Infer feature type from identifier FIRST (not platform)
                        # This is biologically safe - platform ≠ biological entity
                        inferred_feature_type = infer_feature_type_from_identifier(feature)
                        
                        # Guardrail: Validate inferred type against platform (warn if mismatch)
                        if inferred_feature_type == 'gene' and platform not in {'Expression'}:
                            logger.warning(f"Dataset '{dataset_name}' feature '{feature}': Inferred as 'gene' but platform is '{platform}' - possible misclassification")
                        elif inferred_feature_type == 'CpG' and platform not in METHYLATION_PLATFORMS:
                            logger.warning(f"Dataset '{dataset_name}' feature '{feature}': Inferred as 'CpG' but platform is '{platform}' - possible misclassification")
                        
                        # Use inferred feature type (not platform-based)
                        feature_type = inferred_feature_type
                        
                        # Validate feature identifier
                        if not validate_feature_identifier(feature, feature_type):
                            skipped_features_count['invalid_identifier'] += 1
                            logger.debug(f"Invalid {feature_type} identifier '{feature}' in dataset '{dataset_name}' - skipping")
                            continue
                        
                        # Deduplicate: same feature + dataset should appear only once (not per analysis_type)
                        feature_key = (feature, dataset_name)
                        if feature_key in seen_features:
                            skipped_features_count['duplicate'] += 1
                            logger.debug(f"Duplicate feature '{feature}' in dataset '{dataset_name}' - skipping duplicate")
                            continue
                        seen_features.add(feature_key)
                        
                        # CRITICAL: Store only SIGN, not numeric effect size value
                        # Effect sizes across datasets are not comparable (different normalization/platforms/cohorts)
                        # Even storing them invites downstream misuse and reviewer criticism
                        # Biology-safe: Keep sign only (or hyper/hypo flags for CpGs)
                        # CRITICAL: Use feature identifier (not idx) for effect lookup to prevent mismatch
                        # If DataFrame index is numeric but feature is in a column, idx != feature
                        effect_size_raw = effect_values.loc[feature] if feature in effect_values.index else effect_values.loc[idx]
                        # Handle case where loc returns Series (duplicate indices)
                        if isinstance(effect_size_raw, pd.Series):
                            effect_size = effect_size_raw.iloc[0] if len(effect_size_raw) > 0 else 0
                        else:
                            effect_size = effect_size_raw
                        
                        # Skip if NaN
                        if pd.isna(effect_size):
                            continue
                        
                        effect_sign = 1 if effect_size > 0 else (-1 if effect_size < 0 else 0)
                        
                        # CRITICAL: Direction semantics differ by feature type
                        # For genes (and gene-like: ncRNAs, pseudogenes, antisense): "Up/Down" has biological meaning (upregulated/downregulated)
                        # NOTE: ncRNAs, pseudogenes, antisense are treated as gene-like but are biologically distinct
                        # For CpGs: "Up/Down" is biologically ambiguous - Δβ > 0 = hypermethylated (not "Up")
                        # Use "hyper/hypo" for CpGs to avoid regulatory implication
                        if feature_type in ('gene', 'ncRNA', 'pseudogene', 'antisense'):
                            direction = 'Up' if effect_sign > 0 else ('Down' if effect_sign < 0 else 'Neutral')
                        elif feature_type == 'CpG':
                            direction = 'hyper' if effect_sign > 0 else ('hypo' if effect_sign < 0 else 'neutral')
                        else:
                            direction = 'Up' if effect_sign > 0 else ('Down' if effect_sign < 0 else 'Neutral')  # Fallback
                        
                        # CRITICAL: Increment total features seen (for exclusion rate calculation)
                        n_total_features_seen += 1
                        
                        appearance = {
                            'dataset': dataset_name,
                            'platform': platform,
                            'effect_sign': effect_sign,  # Only sign: 1 (positive), -1 (negative), 0 (neutral)
                            'direction': direction,  # For genes: 'Up'/'Down'/'Neutral'; For CpGs: 'hyper'/'hypo'/'neutral'
                            'analysis_type': analysis_type,
                            'feature_type': feature_type
                            # REMOVED: effect_size (numeric value) and effect_units
                            # Effect sizes across datasets are not comparable - storing them is biologically risky
                        }
                        
                        # CRITICAL: Split at ingestion (biological separation)
                        if feature_type == 'gene':
                            gene_biomarker_datasets[feature].append(appearance)
                        elif feature_type == 'CpG':
                            cpg_biomarker_datasets[feature].append(appearance)
                else:
                    for feature in diff_df[sig_mask].index:
                        # CRITICAL: Infer feature type from identifier FIRST (not platform)
                        # This is biologically safe - platform ≠ biological entity
                        # Must be done BEFORE validation (validation needs feature_type)
                        inferred_feature_type = infer_feature_type_from_identifier(feature)
                        
                        # Guardrail: Validate inferred type against platform (warn if mismatch)
                        if inferred_feature_type == 'gene' and platform not in {'Expression'}:
                            logger.warning(f"Dataset '{dataset_name}' feature '{feature}': Inferred as 'gene' but platform is '{platform}' - possible misclassification")
                        elif inferred_feature_type == 'CpG' and platform not in METHYLATION_PLATFORMS:
                            logger.warning(f"Dataset '{dataset_name}' feature '{feature}': Inferred as 'CpG' but platform is '{platform}' - possible misclassification")
                        
                        # Use inferred feature type (not platform-based)
                        feature_type = inferred_feature_type
                        
                        # Validate feature identifier
                        if not validate_feature_identifier(feature, feature_type):
                            skipped_features_count['invalid_identifier'] += 1
                            logger.debug(f"Invalid {feature_type} identifier '{feature}' in dataset '{dataset_name}' - skipping")
                            continue
                        
                        # Deduplicate: same feature + dataset should appear only once
                        feature_key = (feature, dataset_name)
                        if feature_key in seen_features:
                            skipped_features_count['duplicate'] += 1
                            logger.debug(f"Duplicate feature '{feature}' in dataset '{dataset_name}' - skipping duplicate")
                            continue
                        seen_features.add(feature_key)
                        
                        # Use coerced numeric values - ensure scalar extraction
                        effect_size_raw = effect_values.loc[feature]
                        # Handle case where loc returns Series (duplicate indices)
                        if isinstance(effect_size_raw, pd.Series):
                            effect_size = effect_size_raw.iloc[0] if len(effect_size_raw) > 0 else 0
                        else:
                            effect_size = effect_size_raw
                        
                        # Skip if NaN
                        if pd.isna(effect_size):
                            continue
                        
                        # CRITICAL: Store only SIGN, not numeric effect size value
                        # Effect sizes across datasets are not comparable (different normalization/platforms/cohorts)
                        # Even storing them invites downstream misuse and reviewer criticism
                        # Biology-safe: Keep sign only (or hyper/hypo flags for CpGs)
                        effect_sign = 1 if effect_size > 0 else (-1 if effect_size < 0 else 0)
                        
                        # CRITICAL: Direction semantics differ by feature type
                        # For genes (and gene-like: ncRNAs, pseudogenes, antisense): "Up/Down" has biological meaning (upregulated/downregulated)
                        # NOTE: ncRNAs, pseudogenes, antisense are treated as gene-like but are biologically distinct
                        # For CpGs: "Up/Down" is biologically ambiguous - Δβ > 0 = hypermethylated (not "Up")
                        # Use "hyper/hypo" for CpGs to avoid regulatory implication
                        if feature_type in ('gene', 'ncRNA', 'pseudogene', 'antisense'):
                            direction = 'Up' if effect_sign > 0 else ('Down' if effect_sign < 0 else 'Neutral')
                        elif feature_type == 'CpG':
                            direction = 'hyper' if effect_sign > 0 else ('hypo' if effect_sign < 0 else 'neutral')
                        else:
                            direction = 'Up' if effect_sign > 0 else ('Down' if effect_sign < 0 else 'Neutral')  # Fallback
                        
                        # CRITICAL: Increment total features seen (for exclusion rate calculation)
                        n_total_features_seen += 1
                        
                        appearance = {
                            'dataset': dataset_name,
                            'platform': platform,
                            'effect_sign': effect_sign,  # Only sign: 1 (positive), -1 (negative), 0 (neutral)
                            'direction': direction,  # For genes: 'Up'/'Down'/'Neutral'; For CpGs: 'hyper'/'hypo'/'neutral'
                            'analysis_type': analysis_type,
                            'feature_type': feature_type
                            # REMOVED: effect_size (numeric value) and effect_units
                            # Effect sizes across datasets are not comparable - storing them is biologically risky
                        }
                        
                        # CRITICAL: Split at ingestion (biological separation)
                        if feature_type == 'gene':
                            gene_biomarker_datasets[feature].append(appearance)
                        elif feature_type == 'CpG':
                            cpg_biomarker_datasets[feature].append(appearance)
            
            # CRITICAL: Report aggregate counts per dataset (for reviewer transparency and auditability)
            # Also compute exclusion RATES (not just counts) for auditability
            total_excluded = skipped_features_count['invalid_identifier'] + skipped_features_count['duplicate'] + skipped_features_count['no_significance_flags']
            exclusion_rate = (total_excluded / n_total_features_seen * 100) if n_total_features_seen > 0 else 0.0
            
            if skipped_features_count['invalid_identifier'] > 0 or skipped_features_count['duplicate'] > 0 or skipped_features_count['no_significance_flags'] > 0:
                logger.info(f"Dataset '{dataset_name}': Skipped {skipped_features_count['invalid_identifier']} invalid identifiers, "
                          f"{skipped_features_count['duplicate']} duplicates, "
                          f"{skipped_features_count['no_significance_flags']} analyses without significance flags "
                          f"(across analysis_types). Total features seen: {n_total_features_seen}, "
                          f"Exclusion rate: {exclusion_rate:.2f}%")
            
            # Store per-dataset exclusion counts and rates in results (for auditability)
            if dataset_name not in dataset_exclusion_counts:
                dataset_exclusion_counts[dataset_name] = {
                    'n_invalid_identifiers': 0,
                    'n_duplicates': 0,
                    'n_analyses_no_flags': 0,
                    'n_total_features_seen': 0,
                    'n_total_excluded': 0,
                    'exclusion_rate_pct': 0.0
                }
            dataset_exclusion_counts[dataset_name]['n_invalid_identifiers'] += skipped_features_count['invalid_identifier']
            dataset_exclusion_counts[dataset_name]['n_duplicates'] += skipped_features_count['duplicate']
            dataset_exclusion_counts[dataset_name]['n_analyses_no_flags'] += skipped_features_count['no_significance_flags']
            dataset_exclusion_counts[dataset_name]['n_total_features_seen'] += n_total_features_seen
            dataset_exclusion_counts[dataset_name]['n_total_excluded'] += total_excluded
            # Recompute exclusion rate after accumulation
            if dataset_exclusion_counts[dataset_name]['n_total_features_seen'] > 0:
                dataset_exclusion_counts[dataset_name]['exclusion_rate_pct'] = (
                    dataset_exclusion_counts[dataset_name]['n_total_excluded'] / 
                    dataset_exclusion_counts[dataset_name]['n_total_features_seen'] * 100
                )
        
        # Combine for backward compatibility (but keep separate for biological correctness)
        biomarker_datasets = {**gene_biomarker_datasets, **cpg_biomarker_datasets}
        
        # Calculate robustness metrics - stratified by analysis_type AND feature_type
        # Robustness requires replication under the same signal definition AND biological entity type
        robustness_metrics = []
        for biomarker, appearances in biomarker_datasets.items():
            # Group by analysis_type AND feature_type to ensure same signal definition and entity type
            by_analysis_and_type = defaultdict(list)
            for app in appearances:
                key = (app['analysis_type'], app['feature_type'])
                by_analysis_and_type[key].append(app)
            
            # Calculate metrics per (analysis_type, feature_type) combination
            for (analysis_type, feature_type), type_appearances in by_analysis_and_type.items():
                # Guardrail: validate feature_type/platform consistency
                platforms_in_group = set(a['platform'] for a in type_appearances)
                if feature_type == 'gene':
                    # Genes must only come from expression platforms
                    non_expression = platforms_in_group - {'Expression'}
                    if non_expression:
                        logger.warning(f"Gene '{biomarker}' appears on non-expression platforms {non_expression} - platform/feature mismatch")
                elif feature_type == 'CpG':
                    # CpGs must only come from methylation platforms
                    non_methylation = platforms_in_group - METHYLATION_PLATFORMS
                    if non_methylation:
                        logger.warning(f"CpG '{biomarker}' appears on non-methylation platforms {non_methylation} - platform/feature mismatch")
                
                # CRITICAL: Scale-consistency check removed
                # We no longer store effect_units (effect sizes not stored, only signs)
                # Sign-based comparisons are scale-invariant, so no scale-consistency check needed
                
                # CRITICAL: Collapse to one record per dataset for direction agreement
                # Prevents inflation from duplicate analysis_type entries or DataFrame duplicates
                # Biology-safe: Use effect_sign only, not numeric effect_size
                dataset_effects = {}  # dataset -> [effect_signs] (not numeric values)
                for app in type_appearances:
                    dataset = app['dataset']
                    if dataset not in dataset_effects:
                        dataset_effects[dataset] = []
                    # Use effect_sign (1, -1, 0) not numeric effect_size
                    effect_sign = app.get('effect_sign', 0)
                    dataset_effects[dataset].append(effect_sign)
                
                # CRITICAL: Direction semantics differ by feature type
                # For genes (expression): "Up/Down" has biological meaning (upregulated/downregulated)
                # For CpGs (methylation): "Up/Down" is biologically ambiguous - Δβ > 0 ≠ activation
                # Use "hyper/hypo" for CpGs to avoid regulatory implication
                n_datasets = len(dataset_effects)
                platforms = platforms_in_group
                n_platforms = len(platforms)
                
                # For genes (and gene-like features: ncRNAs, pseudogenes, antisense): compute direction agreement using Up/Down semantics
                # NOTE: ncRNAs, pseudogenes, antisense are included in "gene-level" analysis but are biologically distinct
                # For CpGs: do NOT compute direction agreement (biologically invalid)
                if feature_type in ('gene', 'ncRNA', 'pseudogene', 'antisense'):
                    # Genes: Up/Down semantics are biologically valid (upregulated/downregulated)
                    dataset_directions = []
                    for dataset, effects in dataset_effects.items():
                        # CRITICAL: Ignore effect_sign == 0 (neutral/missing) in majority computation
                        non_zero_effects = [e for e in effects if e != 0]
                        if not non_zero_effects:  # All neutral/missing - skip this dataset
                            continue
                        n_positive = sum(1 for e in non_zero_effects if e > 0)
                        n_negative = sum(1 for e in non_zero_effects if e < 0)
                        # CRITICAL: Treat ties as neutral (don't force positive)
                        # Only assign direction if there's a clear majority
                        if n_positive > n_negative:
                            direction = 'Up'
                            dataset_directions.append(direction)
                        elif n_negative > n_positive:
                            direction = 'Down'
                            dataset_directions.append(direction)
                        # else: tie -> skip (don't assign direction, don't append)
                    
                    n_up = dataset_directions.count('Up')
                    n_down = dataset_directions.count('Down')
                    direction_agreement = max(n_up, n_down) / len(dataset_directions) * 100 if dataset_directions else 0
                    n_neutral = 0
                elif feature_type == 'CpG':
                    # CRITICAL: For CpGs, do NOT compute direction agreement at all
                    # CpGs within same locus frequently show bidirectional methylation
                    # Majority voting hides biologically meaningful heterogeneity
                    # Agreement metrics imply coherence that does not exist biologically
                    # 
                    # Biology-safe approach: Report fraction hyper vs hypo per dataset only
                    # No agreement score, no direction collapse
                    dataset_sign_fractions = []  # List of (n_hyper, n_hypo, total) per dataset
                    for dataset, effects in dataset_effects.items():
                        n_hyper = sum(1 for e in effects if e > 0)  # Δβ > 0 = hypermethylated
                        n_hypo = sum(1 for e in effects if e < 0)   # Δβ < 0 = hypomethylated
                        total = len(effects)
                        dataset_sign_fractions.append({
                            'dataset': dataset,
                            'n_hyper': n_hyper,
                            'n_hypo': n_hypo,
                            'total': total,
                            'fraction_hyper': n_hyper / total if total > 0 else 0.0,
                            'fraction_hypo': n_hypo / total if total > 0 else 0.0
                        })
                    
                    # CRITICAL: Do NOT compute direction agreement for CpGs
                    # This would artificially inflate "direction agreement" and hide heterogeneity
                    # Store sign fractions per dataset only (preserves biological reality)
                    direction_agreement = None  # Not computed for CpGs (biologically invalid)
                    n_up = None  # Not computed for CpGs
                    n_down = None  # Not computed for CpGs
                    n_neutral = 0
                else:
                    # Fallback (should not reach here)
                    direction_agreement = 0
                    n_up = 0
                    n_down = 0
                    n_neutral = 0
                
                # CRITICAL: Sign consistency computation differs by feature type
                # For genes: Sign consistency is descriptive (not robustness-like)
                # For CpGs: Do NOT compute sign consistency - heterogeneity is biologically expected
                # CpGs within same locus frequently show mixed hyper/hypo signals
                # Computing sign consistency for CpGs would overstate reproducibility
                # CRITICAL: CpGs must NEVER enter any cross-dataset agreement metric
                # CpG appearances store effect_sign/direction for per-dataset fractions ONLY
                if feature_type == 'gene' or feature_type in ('ncRNA', 'pseudogene', 'antisense'):
                    # For genes: Compute sign consistency as descriptive summary only
                    # CRITICAL: This is NOT a robustness metric - cohort composition and normalization dominate sign flips
                    # Frame as "descriptive summary of sign patterns across datasets" not "evidence of conserved biology"
                    n_positive = 0
                    n_negative = 0
                    for effects in dataset_effects.values():
                        # Use majority sign for each dataset (not mean)
                        # CRITICAL: Ignore effect_sign == 0 (neutral/missing) in majority computation
                        non_zero_effects = [e for e in effects if e != 0]
                        if not non_zero_effects:  # All neutral/missing - skip this dataset
                            continue
                        n_pos_in_dataset = sum(1 for e in non_zero_effects if e > 0)
                        n_neg_in_dataset = sum(1 for e in non_zero_effects if e < 0)
                        # CRITICAL: Treat ties as neutral (don't force positive)
                        # Only count if there's a clear majority
                        if n_pos_in_dataset > n_neg_in_dataset:
                            n_positive += 1
                        elif n_neg_in_dataset > n_pos_in_dataset:
                            n_negative += 1
                        # else: tie -> skip (don't increment either)
                    
                    sign_consistency = 'all_positive' if n_negative == 0 else ('all_negative' if n_positive == 0 else 'mixed')
                    sign_consistency_note = ('Sign consistency is DESCRIPTIVE ONLY - not a robustness metric. '
                                           'Cohort composition, normalization, and cell-type effects dominate sign flips. '
                                           'Do NOT interpret as evidence of conserved biology.')
                elif feature_type == 'CpG':
                    # CRITICAL: Do NOT compute sign consistency for CpGs
                    # CpGs within same locus frequently show bidirectional methylation
                    # Sign consistency would artificially inflate reproducibility
                    sign_consistency = None  # Not computed for CpGs (biologically invalid)
                    sign_consistency_note = ('Sign consistency NOT computed for CpGs. '
                                           'CpGs within same locus frequently show mixed hyper/hypo signals. '
                                           'Heterogeneity is biologically expected, not evidence of weak signal.')
                    n_positive = None
                    n_negative = None
                else:
                    sign_consistency = None
                    sign_consistency_note = None
                    n_positive = None
                    n_negative = None
                
                # REMOVED: Rank-based summaries were not biologically meaningful
                # (ranking within biomarker across datasets has no statistical meaning)
                # Kept only sign-consistency and safe descriptive statistics
                
                # REMOVED: Effect size ranges (min/max/range) - biologically meaningless across datasets
                # Different normalization, platforms, and cohort compositions make ranges incomparable
                # Even without averaging, ranges imply comparability which is biologically invalid
                # Keep only sign consistency (presence/absence of consistent sign)
                
                # CRITICAL: Fractional replication (n_datasets / max_possible_datasets)
                # This prevents interpretability bias: 3/3 vs 3/6 datasets look identical numerically but are biologically very different
                fractional_replication = float(n_datasets) / len(non_empty_datasets) if len(non_empty_datasets) > 0 else 0.0
                
                # CRITICAL: Warning flag when fractional replication is low (even if n_datasets meets threshold)
                # This prevents misleading "replicated in 3 datasets" claims when 3/10 is actually weak
                # Biologically: 3/3 vs 3/10 are NOT equivalent evidence - tissue heterogeneity and cohort variance dominate
                fractional_replication_warning = fractional_replication < 0.5 and n_datasets >= MIN_DATASETS_FOR_HIGH_CONSISTENCY
                
                # CRITICAL: Features with fractional replication < 50% should NOT be ranked as "consistent signal"
                # They represent "partial replication" which is biologically distinct from "consistent signal"
                is_partial_replication = fractional_replication < 0.5
                is_consistent_signal = fractional_replication >= 0.5
                
                robustness_metrics.append({
                    'biomarker': biomarker,
                    'analysis_type': analysis_type,
                    'feature_type': feature_type,  # gene vs CpG
                    'n_datasets': n_datasets,
                    'n_platforms': n_platforms,
                    'platforms': list(platforms),
                    'direction_agreement_pct': float(direction_agreement) if direction_agreement is not None else None,
                    'n_up': n_up,
                    'n_down': n_down,
                    'n_neutral': n_neutral,  # Always 0 - all features accepted from upstream significant calls only (NO RECOMPUTATION)
                    # CRITICAL: Fractional replication (prevents interpretability bias)
                    'fractional_replication': fractional_replication,
                    'max_possible_datasets': len(non_empty_datasets),
                    'fractional_replication_warning': fractional_replication_warning,
                    'fractional_replication_warning_note': (
                        f'Low fractional replication ({fractional_replication:.2%}) despite meeting n_datasets threshold. '
                        f'Claims of "replicated in {n_datasets} datasets" are misleading without context of {len(non_empty_datasets)} total datasets.'
                    ) if fractional_replication_warning else None,
                    # Sign-consistency metrics (scale-invariant)
                    'sign_consistency': sign_consistency,  # None for CpGs (biologically invalid)
                    'sign_consistency_note': sign_consistency_note,  # Explicit framing as descriptive only
                    'n_positive_effects': n_positive,  # None for CpGs
                    'n_negative_effects': n_negative,  # None for CpGs
                    # REMOVED: Effect size ranges (min/max/range) - biologically meaningless across datasets
                    # Different normalization, platforms, and cohort compositions make ranges incomparable
                    # Even without averaging, ranges imply comparability which is biologically invalid
                    # Keep only sign consistency (presence/absence of consistent sign)
                    'note': ('Features accepted from upstream significant calls only (NO RECOMPUTATION - validation only). '
                            'No re-thresholding by p-value or effect size. Effect size statistics use sign-consistency metrics only. '
                            'Mean/std are NOT computed to avoid scale-mixing artifacts. '
                            'Expression effect sizes (Cohen\'s d) and methylation effect sizes (Δβ or other) are NOT quantitatively comparable. '
                            f'Fractional replication: {n_datasets}/{len(non_empty_datasets)} = {fractional_replication:.2%} (must be reported in paper).')
                })
        
        # CRITICAL: Detect global intersection emptiness (features shared across ALL datasets)
        # This is critical for interpretability - pairwise agreement can look strong
        # even when no feature is reproducible across all datasets
        # NEVER compute mixed global intersection (genes + CpGs) - biologically meaningless
        # Force separation: gene-only and CpG-only (filter by feature_type, not platform)
        global_intersection_genes = detect_global_intersection_emptiness(biomarker_datasets, feature_type='gene')
        global_intersection_cpgs = detect_global_intersection_emptiness(biomarker_datasets, feature_type='CpG')
        
        # CRITICAL: Filter out features with fractional_replication_warning from headline outputs
        # This prevents misleading "replicated in 3 datasets" claims when 3/10 is actually weak
        # Features with warning are still in robustness_metrics but excluded from top-N lists
        # Biologically: Features with <50% replication represent "partial replication" not "consistent signal"
        # They should NOT be ranked as equivalent to consistent signals
        robustness_metrics_without_warning = [m for m in robustness_metrics if not m.get('fractional_replication_warning', False)]
        
        # Separate "partial replication" from "consistent signal" for biological clarity
        partial_replication_features = [m for m in robustness_metrics if m.get('is_partial_replication', False)]
        consistent_signal_features = [m for m in robustness_metrics if m.get('is_consistent_signal', False)]
        
        # Sort by number of datasets and direction agreement (only non-warning features in headline lists)
        robustness_metrics.sort(key=lambda x: (x['n_datasets'], x['direction_agreement_pct']), reverse=True)
        robustness_metrics_without_warning.sort(key=lambda x: (x['n_datasets'], x['direction_agreement_pct']), reverse=True)
        
        # Summary statistics
        n_biomarkers = len(robustness_metrics)
        n_biomarkers_without_warning = len(robustness_metrics_without_warning)
        
        # CRITICAL: Enforce fractional_replication_warning - downgrade if warning=True
        # Features with low fractional replication (< 0.5) are NOT classified as "highly robust"
        # even if they meet n_datasets threshold (prevents misleading claims)
        # CRITICAL: Only use non-warning features for headline classifications
        highly_robust = [m for m in robustness_metrics_without_warning 
                        if m['n_datasets'] >= MIN_DATASETS_FOR_ROBUST 
                        and m['direction_agreement_pct'] >= MIN_DIRECTION_AGREEMENT_PCT]
        
        # Track features that would be "highly robust" but have fractional replication warning
        downgraded_due_to_fractional = [m for m in robustness_metrics
                                       if m['n_datasets'] >= MIN_DATASETS_FOR_ROBUST
                                       and m['direction_agreement_pct'] >= MIN_DIRECTION_AGREEMENT_PCT
                                       and m.get('fractional_replication_warning', False)]
        
        platform_robust = [m for m in robustness_metrics_without_warning if m['n_platforms'] >= 2]
        
        logger.info(f"Robustness analysis completed: {n_biomarkers} biomarkers total, "
                   f"{n_biomarkers_without_warning} without fractional replication warning, "
                   f"{len(highly_robust)} highly robust, {len(platform_robust)} platform-robust, "
                   f"{len(downgraded_due_to_fractional)} downgraded due to low fractional replication")
        
        # Compute additional analyses for reviewer robustness
        null_baseline_results = None
        dataset_contribution_results = None
        feature_stratification_results = None
        replication_curves_results = None
        
        # CRITICAL: Null baseline computation REMOVED from main analyzer
        # This enforces NO RECOMPUTATION constraint - null baseline is not part of primary validation
        # If reviewer-only sensitivity analysis is needed, use ReviewerOnlyNullBaselineAnalyzer separately
        null_baseline_results = None
        
        if compute_dataset_contribution:
            try:
                dataset_contribution_results = self.compute_dataset_contribution_analysis(
                    robustness_metrics, biomarker_datasets, non_empty_datasets)
            except Exception as e:
                logger.warning(f"Dataset contribution analysis failed: {e}")
        
        if compute_feature_stratification:
            try:
                feature_stratification_results = self.compute_feature_type_stratified_summaries(
                    robustness_metrics)
            except Exception as e:
                logger.warning(f"Feature stratification analysis failed: {e}")
        
        if compute_replication_curves:
            try:
                replication_curves_results = self.compute_replication_fraction_curves(
                    robustness_metrics)
            except Exception as e:
                logger.warning(f"Replication fraction curves computation failed: {e}")
        
        # Generate analysis run fingerprint/manifest for reproducibility
        # Get software versions
        software_versions = {
            'python': sys.version.split()[0],
            'pandas': pd.__version__,
            'numpy': np.__version__
        }
        
        # Try to get git commit hash if available
        git_commit = None
        try:
            result = subprocess.run(['git', 'rev-parse', 'HEAD'], 
                                  capture_output=True, text=True, timeout=2)
            if result.returncode == 0:
                git_commit = result.stdout.strip()
        except:
            pass  # Git not available or not in repo
        
        analysis_manifest = {
            'timestamp': datetime.now().isoformat(),
            'software_versions': software_versions,
            'git_commit': git_commit,
            'thresholds': {
                # REFERENCE-ONLY METADATA: These thresholds are documented but NEVER applied (NO RECOMPUTATION)
                # They exist ONLY for:
                # 1. Column name resolution (effect_columns, pvalue_columns in MODALITY_EFFECT_SPEC)
                # 2. Documentation of typical scales
                # They are NEVER used for filtering or re-thresholding
                # CRITICAL: Threshold constants removed from runtime namespace - accessed only via MODALITY_EFFECT_SPEC
                'effect_size_threshold_expression': MODALITY_EFFECT_SPEC['Expression']['effect_threshold'],
                'effect_size_threshold_methylation': MODALITY_EFFECT_SPEC['450K']['effect_threshold'],
                'p_value_threshold': 0.05,  # Reference-only (never applied)
                'min_datasets_for_high_consistency': MIN_DATASETS_FOR_HIGH_CONSISTENCY,
                'min_direction_agreement_pct': MIN_DIRECTION_AGREEMENT_PCT,
                'note': ('CRITICAL: These thresholds are REFERENCE-ONLY metadata. They are NEVER applied in this module. '
                        'This module does NOT re-threshold - accepts upstream significant calls only (validation-only, NO RECOMPUTATION). '
                        'Threshold constants removed from runtime namespace to prevent accidental use. '
                        'NO filtering or re-thresholding occurs based on these values.')
            },
            'datasets': {
                'n_total_valid': len(valid_datasets),
                'n_empty': empty_detection['n_empty'],
                'n_non_empty': empty_detection['n_non_empty'],
                'empty_dataset_names': empty_detection['empty_dataset_names'],
                'non_empty_dataset_names': sorted(list(non_empty_datasets))
            },
            'flags_enabled': {
                'compute_null_baseline': False,  # REMOVED: Null baseline not part of primary validation (NO RECOMPUTATION)
                'compute_dataset_contribution': compute_dataset_contribution,
                'compute_feature_stratification': compute_feature_stratification,
                'compute_replication_curves': compute_replication_curves,
                'note': ('Null baseline computation removed from main analyzer to enforce NO RECOMPUTATION constraint. '
                        'Use ReviewerOnlyNullBaselineAnalyzer separately if reviewer-only sensitivity analysis is needed.')
            },
            'note': ('Analysis run fingerprint for reproducibility and auditability. '
                    'Records all thresholds, excluded datasets, analysis flags, and software versions. '
                    'CRITICAL: This module does NOT re-threshold - accepts upstream significant calls only (validation-only, NO RECOMPUTATION).')
        }
        
        self.results = {
            'robustness_metrics': robustness_metrics,
            'analysis_manifest': analysis_manifest,
            'summary': {
                'n_biomarkers_analyzed': n_biomarkers,
                'n_biomarkers_without_fractional_warning': n_biomarkers_without_warning,
                'n_highly_robust': len(highly_robust),
                'n_downgraded_due_to_fractional_replication': len(downgraded_due_to_fractional),
                'n_platform_robust': len(platform_robust),
                'fractional_replication_enforcement': {
                    'enforced': True,
                    'note': ('CRITICAL: Features with fractional_replication_warning=True are EXCLUDED from: '
                            '1. "highly robust" classification '
                            '2. Top-N sorted lists (headline outputs) '
                            '3. Platform-robust classification '
                            'They remain in robustness_metrics for completeness but are not in headline outputs. '
                            'Biologically: Features with <50% replication represent "partial replication" not "consistent signal". '
                            '3/10 vs 3/3 are NOT equivalent evidence - tissue heterogeneity and cohort variance dominate. '
                            'Features with <50% replication should NOT be ranked as equivalent to consistent signals.'),
                    'n_excluded_from_headlines': len(downgraded_due_to_fractional),
                    'n_partial_replication': len(partial_replication_features),
                    'n_consistent_signal': len(consistent_signal_features),
                    'warning_threshold': 'fractional_replication < 0.5 AND n_datasets >= MIN_DATASETS_FOR_HIGH_CONSISTENCY',
                    'biological_separation_required': True,
                    'biological_note': ('CRITICAL: Features with <50% replication are biologically distinct from consistent signals. '
                                      'They must be explicitly separated in rankings and tables. '
                                      '"Consistent across most datasets" vs "Partially replicated signals" '
                                      'must never be ranked or grouped together. '
                                      'Separate result structures are provided to prevent biological conflation.')
                },
                # CRITICAL: Separate result structures for partial vs consistent replication
                # These are NOT equivalent evidence and must never be ranked together
                'partial_replication_features': partial_replication_features,  # <50% replication
                'consistent_signal_features': consistent_signal_features,  # >=50% replication
                'separation_note': ('These features are separated to prevent biological conflation. '
                                  'Partial replication (<50%) and consistent signals (>=50%) are NOT equivalent evidence. '
                                  'They must be in separate tables/rankings to avoid overstating biological strength.'),
                # CRITICAL: Use median instead of mean (consistent with "no mean-based aggregation" philosophy)
                # Medians are robust to outliers and don't imply quantitative comparability
                'median_n_datasets': float(np.median([m['n_datasets'] for m in robustness_metrics])) if robustness_metrics else 0,
                'median_direction_agreement': float(np.median([m['direction_agreement_pct'] for m in robustness_metrics if m.get('direction_agreement_pct') is not None])) if robustness_metrics else None,
                'note_aggregation': 'Summary statistics use medians (not means) to avoid implying quantitative comparability across features',
                # CRITICAL: Max possible datasets (denominator for interpretability)
                'max_possible_datasets': len(non_empty_datasets),
                'note_max_datasets': f'Robustness metrics computed on {len(non_empty_datasets)} non-empty datasets. '
                                    f'n_datasets per biomarker should be interpreted as X/{len(non_empty_datasets)} (e.g., 3/3 vs 3/5 is biologically very different).',
                'platform_distribution': {
                    '450K': len([m for m in robustness_metrics if '450K' in m['platforms']]),
                    'EPIC': len([m for m in robustness_metrics if 'EPIC' in m['platforms']]),
                    'Expression': len([m for m in robustness_metrics if 'Expression' in m['platforms']])
                },
                # CRITICAL: Empty dataset exclusion (must be explicitly reported)
                'empty_datasets': {
                    'n_empty': empty_detection['n_empty'],
                    'n_non_empty': empty_detection['n_non_empty'],
                    'n_total_valid': len(valid_datasets),
                    'empty_dataset_names': empty_detection['empty_dataset_names'],
                    'dataset_feature_counts': empty_detection['dataset_feature_counts'],
                    'note': (f'{empty_detection["n_empty"]} datasets have 0 features after significance filtering and are excluded from robustness calculations. '
                            f'Robustness metrics computed on {empty_detection["n_non_empty"]} non-empty datasets, not {len(valid_datasets)} total valid datasets.')
                },
                # CRITICAL: Feature exclusion counts per dataset (for auditability)
                'feature_exclusion_counts': dataset_exclusion_counts,
                'feature_exclusion_summary': {
                    'total_datasets_processed': len(dataset_exclusion_counts),
                    'total_invalid_identifiers': sum(d['n_invalid_identifiers'] for d in dataset_exclusion_counts.values()),
                    'total_duplicates': sum(d['n_duplicates'] for d in dataset_exclusion_counts.values()),
                    'total_analyses_no_flags': sum(d['n_analyses_no_flags'] for d in dataset_exclusion_counts.values()),
                    'total_features_seen': sum(d['n_total_features_seen'] for d in dataset_exclusion_counts.values()),
                    'total_excluded': sum(d['n_total_excluded'] for d in dataset_exclusion_counts.values()),
                    'overall_exclusion_rate_pct': (
                        sum(d['n_total_excluded'] for d in dataset_exclusion_counts.values()) / 
                        sum(d['n_total_features_seen'] for d in dataset_exclusion_counts.values()) * 100
                    ) if sum(d['n_total_features_seen'] for d in dataset_exclusion_counts.values()) > 0 else 0.0,
                    'per_dataset_exclusion_rates': {ds: d['exclusion_rate_pct'] for ds, d in dataset_exclusion_counts.items()},
                    'note': ('These counts and RATES track features excluded during ingestion. '
                            'Invalid identifiers and duplicates are excluded. '
                            'Analyses without significance flags are skipped entirely (NO RECOMPUTATION constraint). '
                            'Exclusion rates are computed per dataset and overall for auditability.')
                },
                # CRITICAL: Global intersection emptiness (must be explicitly reported in paper)
                # NEVER compute mixed global intersection (genes + CpGs) - biologically meaningless
                # Filtered by feature_type explicitly (not platform string) to prevent contamination
                'global_intersection': {
                    'genes_only': global_intersection_genes,
                    'cpgs_only': global_intersection_cpgs,
                    'paper_note': ('Global intersection computed separately for genes and CpGs (never mixed). '
                                  'Filtered by feature_type explicitly to prevent platform mislabeling contamination. '
                                  'CRITICAL: Global intersection is a DESCRIPTIVE DIAGNOSTIC of cross-dataset overlap properties only. '
                                  'It is NOT a measure of biological robustness or strength. '
                                  'Blood-based PD data is cell-type heterogeneous - zero strict intersection is biologically EXPECTED, '
                                  'not evidence of weak biology. '
                                  'This diagnostic must be explicitly framed as: '
                                  '"A diagnostic of cross-dataset overlap properties, not biological robustness." '
                                  'No robustness language should be attached to it. '
                                  'Never tie empty intersection to "lack of reproducibility" narrative. '
                                  'If read naively, this metric can mislead - empty intersection does NOT mean weak biology, '
                                  'it means expected heterogeneity in blood-based data.')
                },
                # CRITICAL: Bubble robustness_claims_limited flag to top-level summary (cannot be ignored)
                # This flag MUST be enforced by downstream exporters, text generators, and manuscript logic
                'robustness_claims_limited': (
                    global_intersection_genes.get('robustness_claims_limited', False) or 
                    global_intersection_cpgs.get('robustness_claims_limited', False)
                ),
                'robustness_claims_limited_enforcement': (
                    'CRITICAL: If robustness_claims_limited=True, downstream MUST: '
                    '1. Limit robustness claims to pairwise agreement only (not global conservation) '
                    '2. Explicitly state in paper text that no feature is replicated across ALL datasets '
                    '3. Do NOT claim "globally robust" or "universally replicated" features '
                    '4. Gate all robustness language on this flag in exporters and text generators'
                ),
                'robustness_claims_limited_note': (
                    'CRITICAL: Strict global intersection is empty for at least one feature type. '
                    'Robustness claims MUST be limited to pairwise agreement only. '
                    'Cannot claim "globally conserved" or "universally replicated" features. '
                    'This must be explicitly stated in paper text, not just logs.'
                ) if (
                    global_intersection_genes.get('robustness_claims_limited', False) or 
                    global_intersection_cpgs.get('robustness_claims_limited', False)
                ) else (
                    'Strict global intersection is non-empty for both feature types. '
                    'Features are shared across all datasets.'
                ),
                # Explicitly surface thresholds to avoid appearing arbitrary
                'robustness_thresholds': {
                    'min_datasets_for_robust': MIN_DATASETS_FOR_ROBUST,
                    'min_direction_agreement_pct': MIN_DIRECTION_AGREEMENT_PCT,
                    'rationale': f'Differential features appearing in >= {MIN_DATASETS_FOR_ROBUST} datasets with >= {MIN_DIRECTION_AGREEMENT_PCT}% direction agreement are classified as "highly robust"'
                },
                # Critical paper constraint: effect size comparability
                'effect_size_comparability_note': ('Effect sizes are assumed comparable across datasets within same feature_type (gene or CpG). '
                                                  'Expression effect sizes (Cohen\'s d) and methylation effect sizes (Δβ or other) are NOT quantitatively comparable. '
                                                  'If datasets use different scales, aggregation may be invalid.')
            },
            'null_baseline': null_baseline_results,
            'dataset_contribution': dataset_contribution_results,
            'feature_type_stratification': feature_stratification_results,
            # CRITICAL: Feature-type stratification note
            'feature_type_stratification_note': (
                'CRITICAL: Feature types are biologically distinct and must be stratified in outputs. '
                'Protein-coding genes, ncRNAs, pseudogenes, and antisense RNAs have different regulation and interpretation. '
                'CpGs are completely excluded from cross-dataset agreement metrics (only per-dataset hyper/hypo fractions reported). '
                'ncRNAs/pseudogenes/antisense are included in "gene-level" analysis but should be explicitly stratified in outputs.'),
            'replication_fraction_curves': replication_curves_results,
            # CRITICAL: Mandatory expected_figures list (hard enforcement for paper readiness)
            # Exporter MUST confirm each figure as GENERATED or SKIPPED (with reason)
            # Without this, "missing graphs" can slip through
            'expected_figures': [
                {
                    'figure_id': 'robustness_distribution_plot',
                    'filename': 'robustness_distribution_plot.png',
                    'description': 'Distribution of number of datasets per feature (robustness distribution)',
                    'data_source': 'robustness_metrics',
                    'required': True,
                    'status': 'PENDING'  # Exporter must set to GENERATED or SKIPPED
                },
                {
                    'figure_id': 'robustness_summary_plot',
                    'filename': 'robustness_summary_plot.png',
                    'description': 'Summary plot showing cross-dataset replication patterns',
                    'data_source': 'robustness_metrics',
                    'required': True,
                    'status': 'PENDING'
                },
                {
                    'figure_id': 'dataset_contribution_histogram',
                    'filename': 'dataset_contribution_histogram.png',
                    'description': 'Per-dataset contribution histogram',
                    'data_source': 'dataset_contribution',
                    'required': dataset_contribution_results is not None,
                    'status': 'PENDING' if dataset_contribution_results is not None else 'SKIPPED',
                    'skip_reason': 'Dataset contribution analysis not enabled' if dataset_contribution_results is None else None
                },
                {
                    'figure_id': 'leave_one_out_robustness_plot',
                    'filename': 'leave_one_out_robustness_plot.png',
                    'description': 'Robust features lost when each dataset is removed',
                    'data_source': 'dataset_contribution',
                    'required': dataset_contribution_results is not None,
                    'status': 'PENDING' if dataset_contribution_results is not None else 'SKIPPED',
                    'skip_reason': 'Dataset contribution analysis not enabled' if dataset_contribution_results is None else None
                },
                {
                    'figure_id': 'feature_type_stratified_robustness_plot',
                    'filename': 'feature_type_stratified_robustness_plot.png',
                    'description': 'Feature-type stratified robustness (gene-only vs CpG-only)',
                    'data_source': 'feature_type_stratification',
                    'required': feature_stratification_results is not None,
                    'status': 'PENDING' if feature_stratification_results is not None else 'SKIPPED',
                    'skip_reason': 'Feature stratification analysis not enabled' if feature_stratification_results is None else None
                },
                {
                    'figure_id': 'replication_fraction_curves_plot',
                    'filename': 'replication_fraction_curves_plot.png',
                    'description': 'Replication fraction curves (% replicated vs min_datasets)',
                    'data_source': 'replication_fraction_curves',
                    'required': replication_curves_results is not None,
                    'status': 'PENDING' if replication_curves_results is not None else 'SKIPPED',
                    'skip_reason': 'Replication curves analysis not enabled' if replication_curves_results is None else None
                },
                {
                    'figure_id': 'null_robustness_baseline_plot',
                    'filename': 'null_robustness_baseline_plot.png',
                    'description': 'Null robustness baseline distribution (REVIEWER_MODE only)',
                    'data_source': 'null_baseline',
                    'required': null_baseline_results is not None,
                    'status': 'PENDING' if null_baseline_results is not None else 'SKIPPED',
                    'skip_reason': 'Null baseline requires REVIEWER_MODE=True' if null_baseline_results is None else None
                }
            ],
            # CRITICAL: Figures manifest entries per analysis block (operational enforcement)
            'figures_manifest_entries': {
                'robustness': {
                    'required_figures': ['robustness_distribution_plot.png', 'robustness_summary_plot.png'],
                    'data_source': 'robustness_metrics',
                    'note': 'Exporter must generate these figures from robustness_metrics data'
                },
                'dataset_contribution': {
                    'required_figures': ['dataset_contribution_histogram.png', 'leave_one_out_robustness_plot.png'],
                    'data_source': 'dataset_contribution',
                    'note': 'Exporter must generate these figures from dataset_contribution data',
                    'conditional': dataset_contribution_results is not None
                },
                'feature_stratification': {
                    'required_figures': ['feature_type_stratified_robustness_plot.png'],
                    'data_source': 'feature_type_stratification',
                    'note': 'Exporter must generate this figure from feature_type_stratification data',
                    'conditional': feature_stratification_results is not None
                },
                'replication_curves': {
                    'required_figures': ['replication_fraction_curves_plot.png'],
                    'data_source': 'replication_fraction_curves',
                    'note': 'Exporter must generate this figure from replication_fraction_curves data',
                    'conditional': replication_curves_results is not None
                },
                'null_baseline': {
                    'required_figures': ['null_robustness_baseline_plot.png'],
                    'data_source': 'null_baseline',
                    'note': 'Exporter must generate this figure from null_baseline data (REVIEWER_MODE only)',
                    'conditional': null_baseline_results is not None
                }
            },
            'paper_metadata': get_paper_mapping_metadata().get('robustness_metrics.json', {}),
            # CRITICAL: Store separate gene/CpG datasets for exporter (biological separation)
            'gene_biomarker_datasets': dict(gene_biomarker_datasets),  # For exporter to construct gene-specific plots
            'cpg_biomarker_datasets': dict(cpg_biomarker_datasets)  # For exporter to construct CpG-specific plots
        }
        
        return self.results
    
    def compute_null_robustness_baseline(self,
                                        robustness_metrics: List[Dict[str, Any]],
                                        biomarker_datasets: Dict[str, List[Dict[str, Any]]],
                                        n_permutations: int = 500) -> Dict[str, Any]:
        """
        Compute null robustness baseline via permutation.
        
        REVIEWER-ONLY SENSITIVITY ANALYSIS (NON-INFERENTIAL):
        This recomputes robustness metrics under permutation, which may violate
        "NO RECOMPUTATION" constraint. Use only for reviewer response, not primary analysis.
        
        Permutes dataset labels to estimate expected robustness counts by chance.
        This addresses reviewer concern: "What would be expected if there was no true signal?"
        
        Method: For each permutation, randomly shuffle dataset labels while preserving
        the structure of biomarker appearances. This breaks any true signal while
        maintaining the same distribution of dataset sizes and feature counts.
        
        WARNING: This creates new inferential structure (null distribution, z-scores)
        that was not pre-specified in the differential pipeline.
        
        Args:
            robustness_metrics: Observed robustness metrics from analyze_robustness()
            biomarker_datasets: Original biomarker -> appearances mapping
            n_permutations: Number of permutation iterations (100-500 recommended)
            
        Returns:
            Dictionary with null baseline statistics
        """
        logger.info(f"Computing null robustness baseline with {n_permutations} permutations...")
        
        # Get observed counts
        observed_high_consistency = len([m for m in robustness_metrics 
                                        if m['n_datasets'] >= MIN_DATASETS_FOR_HIGH_CONSISTENCY 
                                        and m['direction_agreement_pct'] >= MIN_DIRECTION_AGREEMENT_PCT])
        observed_highly_robust = observed_high_consistency  # Backward compatibility alias
        
        # Collect all unique datasets
        all_datasets = set()
        for appearances in biomarker_datasets.values():
            for app in appearances:
                all_datasets.add(app['dataset'])
        all_datasets = sorted(list(all_datasets))
        
        if len(all_datasets) < 2:
            logger.warning("Too few datasets for null baseline computation (need >= 2)")
            return {
                'null_baseline': {
                    'observed_highly_robust': observed_highly_robust,
                    'note': 'Null baseline not computed: insufficient datasets (< 2)'
                },
                'null_distribution': [],
                'n_permutations': 0
            }
        
        # Permutation: shuffle dataset labels while preserving structure
        null_highly_robust_counts = []
        
        for perm_iter in range(n_permutations):
            # Create shuffled dataset mapping
            shuffled_datasets = all_datasets.copy()
            np.random.shuffle(shuffled_datasets)
            dataset_shuffle_map = {orig: shuffled for orig, shuffled in zip(all_datasets, shuffled_datasets)}
            
            # Recompute robustness with shuffled labels
            permuted_biomarker_datasets = defaultdict(list)
            for biomarker, appearances in biomarker_datasets.items():
                for app in appearances:
                    # Shuffle dataset name but keep everything else (effect_size, direction, etc.)
                    permuted_app = app.copy()
                    permuted_app['dataset'] = dataset_shuffle_map[app['dataset']]
                    permuted_biomarker_datasets[biomarker].append(permuted_app)
            
            # Compute robustness metrics for permuted data (same logic as main analysis)
            permuted_metrics = []
            for biomarker, appearances in permuted_biomarker_datasets.items():
                # Group by analysis_type AND feature_type
                by_analysis_and_type = defaultdict(list)
                for app in appearances:
                    key = (app['analysis_type'], app['feature_type'])
                    by_analysis_and_type[key].append(app)
                
                for (analysis_type, feature_type), type_appearances in by_analysis_and_type.items():
                    # Collapse per dataset (same as main analysis)
                    # CRITICAL: Use effect_sign only, not numeric effect_size
                    dataset_effects = {}
                    for app in type_appearances:
                        dataset = app['dataset']
                        if dataset not in dataset_effects:
                            dataset_effects[dataset] = []
                        # Use effect_sign (1, -1, 0) not numeric effect_size
                        effect_sign = app.get('effect_sign', 0)
                        dataset_effects[dataset].append(effect_sign)
                    
                    # Compute direction per dataset (use MAJORITY sign, not mean)
                    dataset_directions = []
                    for dataset, effects in dataset_effects.items():
                        # CRITICAL: Ignore effect_sign == 0 (neutral/missing) in majority computation
                        non_zero_effects = [e for e in effects if e != 0]
                        if not non_zero_effects:  # All neutral/missing - skip this dataset
                            continue
                        n_positive = sum(1 for e in non_zero_effects if e > 0)
                        n_negative = sum(1 for e in non_zero_effects if e < 0)
                        # CRITICAL: Treat ties as neutral (don't force positive)
                        # Only assign direction if there's a clear majority
                        if n_positive > n_negative:
                            direction = 'Up'
                            dataset_directions.append(direction)
                        elif n_negative > n_positive:
                            direction = 'Down'
                            dataset_directions.append(direction)
                        # else: tie -> skip (don't assign direction, don't append)
                    
                    n_datasets = len(dataset_effects)
                    n_up = dataset_directions.count('Up')
                    n_down = dataset_directions.count('Down')
                    direction_agreement = max(n_up, n_down) / len(dataset_directions) * 100 if dataset_directions else 0
                    
                    # Check if high consistency under null (same thresholds)
                    if n_datasets >= MIN_DATASETS_FOR_HIGH_CONSISTENCY and direction_agreement >= MIN_DIRECTION_AGREEMENT_PCT:
                        permuted_metrics.append({
                            'biomarker': biomarker,
                            'analysis_type': analysis_type,
                            'feature_type': feature_type,
                            'n_datasets': n_datasets,
                            'direction_agreement_pct': direction_agreement
                        })
            
            null_highly_robust_counts.append(len(permuted_metrics))
            
            if (perm_iter + 1) % 100 == 0:
                logger.info(f"Completed {perm_iter + 1}/{n_permutations} permutations")
        
        # Compute null statistics
        null_mean = float(np.mean(null_highly_robust_counts))
        null_std = float(np.std(null_highly_robust_counts))
        null_median = float(np.median(null_highly_robust_counts))
        null_percentile_95 = float(np.percentile(null_highly_robust_counts, 95))
        null_percentile_99 = float(np.percentile(null_highly_robust_counts, 99))
        
        # Compare observed vs null
        observed_vs_null = {
            'observed_highly_robust': observed_highly_robust,
            'null_mean': null_mean,
            'null_std': null_std,
            'null_median': null_median,
            'null_percentile_95': null_percentile_95,
            'null_percentile_99': null_percentile_99,
            'fold_enrichment': observed_highly_robust / null_mean if null_mean > 0 else None,
            'z_score': (observed_highly_robust - null_mean) / null_std if null_std > 0 else None,
            'note': 'Null baseline computed by permuting dataset labels. Observed counts significantly above null indicate non-random robustness.'
        }
        
        logger.info(f"Null baseline: observed={observed_highly_robust}, null_mean={null_mean:.2f}±{null_std:.2f}, "
                   f"fold_enrichment={observed_vs_null['fold_enrichment']:.2f}" if observed_vs_null['fold_enrichment'] else "fold_enrichment=N/A")
        
        return {
            'null_baseline': observed_vs_null,
            'null_distribution': null_highly_robust_counts,
            'n_permutations': n_permutations
        }
    
    def compute_dataset_contribution_analysis(self,
                                             robustness_metrics: List[Dict[str, Any]],
                                             biomarker_datasets: Dict[str, List[Dict[str, Any]]],
                                             non_empty_datasets: Set[str] = None) -> Dict[str, Any]:
        """
        Analyze dataset contribution imbalance and leave-one-out robustness.
        
        Addresses reviewer concern: "Do some datasets dominate robustness simply due to size?"
        
        Args:
            robustness_metrics: Observed robustness metrics from analyze_robustness()
            biomarker_datasets: Original biomarker -> appearances mapping
            non_empty_datasets: Set of non-empty datasets (for LOO exclusion)
            
        Returns:
            Dictionary with dataset contribution statistics and leave-one-out results
        """
        logger.info("Computing dataset contribution analysis...")
        
        # Collect all unique datasets
        all_datasets = set()
        for appearances in biomarker_datasets.values():
            for app in appearances:
                all_datasets.add(app['dataset'])
        all_datasets = sorted(list(all_datasets))
        
        # Use non_empty_datasets if provided (exclude empty datasets from LOO)
        if non_empty_datasets is not None:
            all_datasets = [d for d in all_datasets if d in non_empty_datasets]
            logger.info(f"LOO analysis restricted to {len(all_datasets)} non-empty datasets")
        
        # Per-dataset contribution: count how many robust features each dataset contributes to
        # CRITICAL: Count unique biomarker × dataset × feature_type only (avoid double-counting across analysis_types)
        dataset_contributions = defaultdict(int)
        dataset_unique_features = defaultdict(set)  # Total unique features per dataset: set of (biomarker, feature_type)
        contributed_features = defaultdict(set)  # dataset -> set of (biomarker, feature_type) tuples (for contribution counting)
        
        for metric in robustness_metrics:
            biomarker = metric['biomarker']
            analysis_type = metric['analysis_type']
            feature_type = metric['feature_type']
            
            # Find which datasets contributed to this metric
            for app in biomarker_datasets.get(biomarker, []):
                if app['analysis_type'] == analysis_type and app['feature_type'] == feature_type:
                    dataset = app['dataset']
                    feature_key = (biomarker, feature_type)
                    
                    # Only count once per unique biomarker × dataset × feature_type
                    if feature_key not in contributed_features[dataset]:
                        dataset_contributions[dataset] += 1
                        contributed_features[dataset].add(feature_key)
                    
                    # Track unique features (not appearances) - use dataset_unique_features
                    dataset_unique_features[dataset].add(feature_key)
        
        # Convert sets to counts for output (clear naming)
        dataset_feature_counts = {k: len(v) for k, v in dataset_unique_features.items()}
        
        # Leave-one-dataset-out analysis: how many robust features disappear if each dataset is dropped?
        # CRITICAL: Use non_empty_datasets only (exclude already-empty datasets from LOO)
        # Create unique keys for highly robust features (biomarker + analysis_type + feature_type)
        highly_robust_features = {}
        for m in robustness_metrics:
            if m['n_datasets'] >= MIN_DATASETS_FOR_ROBUST and m['direction_agreement_pct'] >= MIN_DIRECTION_AGREEMENT_PCT:
                key = (m['biomarker'], m['analysis_type'], m['feature_type'])
                highly_robust_features[key] = m
        
        leave_one_out_results = {}
        
        # Only perform LOO on non-empty datasets (empty datasets are already excluded)
        for dataset_to_remove in all_datasets:
            # Recompute robustness without this dataset
            filtered_biomarker_datasets = defaultdict(list)
            for biomarker, appearances in biomarker_datasets.items():
                for app in appearances:
                    if app['dataset'] != dataset_to_remove:
                        filtered_biomarker_datasets[biomarker].append(app)
            
            # Compute robustness metrics without this dataset
            filtered_robust_features = set()
            for biomarker, appearances in filtered_biomarker_datasets.items():
                by_analysis_and_type = defaultdict(list)
                for app in appearances:
                    key = (app['analysis_type'], app['feature_type'])
                    by_analysis_and_type[key].append(app)
                
                for (analysis_type, feature_type), type_appearances in by_analysis_and_type.items():
                    # CRITICAL: Use effect_sign only, not numeric effect_size
                    dataset_effects = {}
                    for app in type_appearances:
                        dataset = app['dataset']
                        if dataset not in dataset_effects:
                            dataset_effects[dataset] = []
                        # Use effect_sign (1, -1, 0) not numeric effect_size
                        effect_sign = app.get('effect_sign', 0)
                        dataset_effects[dataset].append(effect_sign)
                    
                    # Compute direction per dataset (use MAJORITY sign, not mean - consistent with main analysis)
                    dataset_directions = []
                    for dataset, effects in dataset_effects.items():
                        n_positive = sum(1 for e in effects if e > 0)
                        n_negative = sum(1 for e in effects if e < 0)
                        # CRITICAL: Treat ties as neutral (don't force positive)
                        # Only assign direction if there's a clear majority
                        if n_positive > n_negative:
                            direction = 'Up'
                        elif n_negative > n_positive:
                            direction = 'Down'
                        else:
                            direction = 'Neutral'  # Tie -> neutral
                        dataset_directions.append(direction)
                    
                    n_datasets = len(dataset_effects)
                    n_up = dataset_directions.count('Up')
                    n_down = dataset_directions.count('Down')
                    direction_agreement = max(n_up, n_down) / len(dataset_directions) * 100 if dataset_directions else 0
                    
                    if n_datasets >= MIN_DATASETS_FOR_HIGH_CONSISTENCY and direction_agreement >= MIN_DIRECTION_AGREEMENT_PCT:
                        key = (biomarker, analysis_type, feature_type)
                        filtered_robust_features.add(key)
            
            # Find which features were lost
            lost_features = highly_robust_features.keys() - filtered_robust_features
            
            leave_one_out_results[dataset_to_remove] = {
                'n_robust_without_dataset': len(filtered_robust_features),
                'n_robust_lost': len(lost_features),
                'pct_robust_lost': (len(lost_features) / len(highly_robust_features) * 100) if len(highly_robust_features) > 0 else 0,
                'lost_feature_keys': [{'biomarker': k[0], 'analysis_type': k[1], 'feature_type': k[2]} for k in list(lost_features)[:20]]  # Top 20 lost features
            }
        
        logger.info(f"Dataset contribution analysis completed: {len(all_datasets)} datasets analyzed")
        
        return {
            'per_dataset_contribution': dict(dataset_contributions),
            'per_dataset_feature_counts': dict(dataset_feature_counts),
            'leave_one_out_analysis': leave_one_out_results,
            'summary': {
                'n_datasets_analyzed': len(all_datasets),
                'n_highly_robust_features': len(highly_robust_features),
                'max_contribution': max(dataset_contributions.values()) if dataset_contributions else 0,
                'min_contribution': min(dataset_contributions.values()) if dataset_contributions else 0,
                'mean_contribution': float(np.mean(list(dataset_contributions.values()))) if dataset_contributions else 0,
                'note': ('dataset_contributions = unique (biomarker, feature_type) per dataset that contributed to robust features. '
                        'dataset_feature_counts = total unique features per dataset (may include non-robust features).')
            }
        }
    
    def compute_feature_type_stratified_summaries(self,
                                                  robustness_metrics: List[Dict[str, Any]]) -> Dict[str, Any]:
        """
        Compute explicit feature-type stratified summaries (gene-only, CpG-only).
        
        Addresses reviewer concern: "Are you mixing signal types?"
        
        Args:
            robustness_metrics: Robustness metrics from analyze_robustness()
            
        Returns:
            Dictionary with gene-only and CpG-only summaries
        """
        logger.info("Computing feature-type stratified summaries...")
        
        # Separate by feature type
        gene_metrics = [m for m in robustness_metrics if m['feature_type'] == 'gene']
        cpg_metrics = [m for m in robustness_metrics if m['feature_type'] == 'CpG']
        
        # Compute summaries for each type
        def compute_type_summary(metrics, feature_type_name):
            if not metrics:
                return {
                    'n_features': 0,
                    'n_highly_robust': 0,
                    'n_platform_robust': 0,
                    'median_n_datasets': 0,
                    'median_direction_agreement': 0,
                    'platform_distribution': {}
                }
            
            high_consistency = [m for m in metrics 
                               if m['n_datasets'] >= MIN_DATASETS_FOR_HIGH_CONSISTENCY 
                               and m['direction_agreement_pct'] >= MIN_DIRECTION_AGREEMENT_PCT]
            highly_robust = high_consistency  # Backward compatibility alias
            platform_robust = [m for m in metrics if m['n_platforms'] >= 2]
            
            return {
                'n_features': len(metrics),
                'n_highly_robust': len(highly_robust),
                'n_platform_robust': len(platform_robust),
                'mean_n_datasets': float(np.mean([m['n_datasets'] for m in metrics])),
                'mean_direction_agreement': float(np.mean([m['direction_agreement_pct'] for m in metrics])),
                'platform_distribution': {
                    '450K': len([m for m in metrics if '450K' in m['platforms']]),
                    'EPIC': len([m for m in metrics if 'EPIC' in m['platforms']]),
                    'Expression': len([m for m in metrics if 'Expression' in m['platforms']])
                },
                'highly_robust_list': [{'biomarker': m['biomarker'], 
                                       'n_datasets': m['n_datasets'],
                                       'direction_agreement_pct': m['direction_agreement_pct']} 
                                      for m in highly_robust[:50]]  # Top 50
            }
        
        gene_summary = compute_type_summary(gene_metrics, 'gene')
        cpg_summary = compute_type_summary(cpg_metrics, 'CpG')
        
        logger.info(f"Feature-type stratification: {gene_summary['n_features']} genes, {cpg_summary['n_features']} CpGs")
        
        return {
            'gene_only_summary': gene_summary,
            'cpg_only_summary': cpg_summary,
            'gene_only_metrics': gene_metrics,  # Full metrics list for downstream table/plot generation
            'cpg_only_metrics': cpg_metrics,  # Full metrics list for downstream table/plot generation
            'note': 'Feature types are strictly separated. Gene robustness and CpG robustness are computed independently to avoid mixing signal types.'
        }
    
    def compute_replication_fraction_curves(self,
                                            robustness_metrics: List[Dict[str, Any]]) -> Dict[str, Any]:
        """
        Compute replication fraction curves (% of features replicated vs number of datasets).
        
        This visually justifies robustness thresholds by showing how replication
        fraction changes as the minimum dataset requirement increases.
        
        Args:
            robustness_metrics: Robustness metrics from analyze_robustness()
            
        Returns:
            Dictionary with replication fraction curves data
        """
        logger.info("Computing replication fraction curves...")
        
        if not robustness_metrics:
            logger.warning("No robustness metrics available for replication fraction curves")
            return {
                'replication_curves': {},
                'note': 'No data available'
            }
        
        # Separate by feature type
        gene_metrics = [m for m in robustness_metrics if m['feature_type'] == 'gene']
        cpg_metrics = [m for m in robustness_metrics if m['feature_type'] == 'CpG']
        all_metrics = robustness_metrics
        
        def compute_curve(metrics, min_datasets_range):
            """Compute replication fraction for each minimum dataset threshold."""
            total_features = len(metrics)
            if total_features == 0:
                return []
            
            curve_data = []
            for min_datasets in min_datasets_range:
                # Count features that appear in at least min_datasets
                n_replicated = sum(1 for m in metrics if m['n_datasets'] >= min_datasets)
                replication_fraction = (n_replicated / total_features * 100) if total_features > 0 else 0
                
                curve_data.append({
                    'min_datasets': min_datasets,
                    'n_replicated': n_replicated,
                    'replication_fraction_pct': float(replication_fraction),
                    'total_features': total_features
                })
            
            return curve_data
        
        # Compute curves for different minimum dataset thresholds (1 to max_datasets)
        max_datasets = max([m['n_datasets'] for m in robustness_metrics]) if robustness_metrics else 1
        min_datasets_range = list(range(1, max_datasets + 1))
        
        all_curves = compute_curve(all_metrics, min_datasets_range)
        gene_curves = compute_curve(gene_metrics, min_datasets_range)
        cpg_curves = compute_curve(cpg_metrics, min_datasets_range)
        
        logger.info(f"Replication fraction curves computed: {len(all_curves)} points for all features, "
                   f"{len(gene_curves)} for genes, {len(cpg_curves)} for CpGs")
        
        return {
            'replication_curves': {
                'all_features': all_curves,
                'genes_only': gene_curves,
                'cpgs_only': cpg_curves
            },
            'summary': {
                'max_datasets': max_datasets,
                'n_total_features': len(all_metrics),
                'n_genes': len(gene_metrics),
                'n_cpgs': len(cpg_metrics),
                'note': 'Replication fraction curves show how the percentage of replicated features changes as the minimum dataset requirement increases. This visually justifies robustness thresholds.'
            }
        }
    
    def annotate_blood_brain_relevance(self,
                                      robustness_metrics: List[Dict[str, Any]],
                                      gtex_expression_data: Dict[str, Any] = None) -> Dict[str, Any]:
        """
        Annotate blood-brain relevance for robust features (optional, non-analytical).
        
        This is annotation-only: checks if genes detected in blood are also expressed
        in brain tissue (via GTEx). No effect sizes, no inference, just yes/no annotation.
        
        Args:
            robustness_metrics: Robustness metrics from analyze_robustness()
            gtex_expression_data: Optional GTEx expression data mapping gene_symbol -> {'brain_tissues': [...]}
                                 If None, annotation is skipped
                                 
        Returns:
            Dictionary with blood-brain relevance annotations (or SKIPPED status)
        """
        logger.info("Annotating blood-brain relevance...")
        
        if not gtex_expression_data:
            logger.warning("GTEx expression data not provided - blood-brain relevance annotation SKIPPED")
            return {
                'status': 'SKIPPED',
                'reason': 'GTEx expression data not provided',
                'annotations': None
            }
        
        # Extract gene symbols from robustness metrics (only for genes, not CpGs)
        gene_metrics = [m for m in robustness_metrics if m['feature_type'] == 'gene']
        
        if not gene_metrics:
            logger.warning("No gene metrics available for blood-brain relevance annotation")
            return {
                'status': 'SKIPPED',
                'reason': 'No gene metrics available',
                'annotations': None
            }
        
        annotations = []
        for metric in gene_metrics:
            gene_symbol = metric['biomarker']
            
            # Check GTEx data
            gtex_info = gtex_expression_data.get(gene_symbol, {})
            brain_tissues = gtex_info.get('brain_tissues', [])
            
            # Simple yes/no: is gene expressed in any brain tissue?
            expressed_in_brain = len(brain_tissues) > 0
            
            annotations.append({
                'gene_symbol': gene_symbol,
                'n_datasets': metric['n_datasets'],
                'direction_agreement_pct': metric['direction_agreement_pct'],
                'expressed_in_brain': expressed_in_brain,
                'brain_tissues': brain_tissues if expressed_in_brain else [],
                'note': 'Annotation-only: yes/no presence in brain tissue. No effect sizes, no inference, no biological validation claims.'
            })
        
        logger.info(f"Blood-brain relevance annotation completed: {len(annotations)} genes annotated, "
                   f"{sum(1 for a in annotations if a['expressed_in_brain'])} expressed in brain")
        
        return {
            'status': 'COMPLETED',
            'annotations': annotations,
            'summary': {
                'n_genes_annotated': len(annotations),
                'n_expressed_in_brain': sum(1 for a in annotations if a['expressed_in_brain']),
                'note': 'This is annotation-only. No effect sizes, no inference, no biological validation claims. Just yes/no presence in brain tissue.'
            }
        }


class PlatformConsistencyValidator:
    """Validate platform-specific consistency."""
    
    def __init__(self):
        self.results = {}
    
    def validate_platform_consistency(self,
                                     differential_results: Dict[str, Any],
                                     dataset_platform_map: Dict[str, str],
                                     input_file_paths: List[Path] = None) -> Dict[str, Any]:
        """
        Validate platform-specific consistency.
        
        Args:
            differential_results: Differential analysis results (frozen inputs)
            dataset_platform_map: REQUIRED mapping of dataset_name -> platform
            input_file_paths: Optional list of input file paths to validate
            
        Returns:
            Dictionary with platform consistency validation results
            
        Raises:
            ValueError: If dataset_platform_map is missing or incomplete
        """
        # Enforce frozen input validation and get valid datasets
        validation_result = validate_frozen_inputs(differential_results, input_file_paths, strict_schema=False)
        valid_datasets = set(validation_result.get('valid_datasets', []))  # Convert list back to set for membership checks
        
        logger.info("Validating platform-specific consistency...")
        
        # Validate platform mapping
        if not dataset_platform_map:
            raise ValueError("dataset_platform_map is required - platform cannot be inferred from dataset names")
        
        # Group datasets by platform (restrict to valid_datasets)
        platform_datasets = defaultdict(list)
        dataset_platforms = {}
        
        for dataset_name, dataset_data in iter_datasets(differential_results):
            # Skip invalid datasets
            if dataset_name not in valid_datasets:
                continue
            
            if not isinstance(dataset_data, dict):
                continue
            
            # Get platform from explicit mapping - fail if missing
            if dataset_name not in dataset_platform_map:
                raise ValueError(f"Platform not specified for dataset '{dataset_name}'. "
                               f"Must be provided in dataset_platform_map.")
            platform = dataset_platform_map[dataset_name]
            
            platform_datasets[platform].append(dataset_name)
            dataset_platforms[dataset_name] = platform
        
        # CRITICAL: Detect partial results status (missing expected datasets)
        # Partial results affect interpretability: platform dominance and agreement are biased
        partial_status = detect_partial_results_status(dataset_platform_map, valid_datasets, expected_datasets=None)
        
        if partial_status['is_partial']:
            logger.warning(f"Platform consistency analysis: Results are PARTIAL - {len(partial_status['missing_datasets'])} datasets missing")
            logger.warning("Platform dominance and agreement are conditional on available datasets. "
                         "Cannot claim 'platform robustness across methylation platforms' - only 'among available datasets'.")
        
        # Extract biomarkers per platform with feature_type tagging
        # CRITICAL: Store per-dataset first, then collapse to platform means
        platform_biomarkers = defaultdict(lambda: defaultdict(lambda: defaultdict(list)))  # platform -> biomarker -> dataset -> [effect_sizes]
        
        for dataset_name, dataset_data in iter_datasets(differential_results):
            # Skip invalid datasets
            if dataset_name not in valid_datasets:
                continue
            
            if not isinstance(dataset_data, dict):
                continue
            
            platform = dataset_platforms.get(dataset_name, 'Unknown')
            
            # Determine feature_type based on platform
            if platform == 'Expression':
                expected_feature_type = 'gene'
            elif platform in METHYLATION_PLATFORMS:
                expected_feature_type = 'CpG'
            else:
                expected_feature_type = 'Unknown'
            
            for analysis_type, diff_df in dataset_data.items():
                if not isinstance(diff_df, pd.DataFrame):
                    continue
                
                # Resolve column names (platform-aware)
                platform = dataset_platform_map[dataset_name]
                pval_col = resolve_pvalue_column(diff_df, prefer_adjusted=True)
                effect_col = resolve_effect_column(diff_df, platform=platform)
                
                if not pval_col or not effect_col:
                    continue
                
                # CRITICAL: Accept only pre-flagged significant features (NO RECOMPUTATION)
                # If no significance flags exist, skip this dataset/analysis (cannot assess without flags)
                if 'is_significant' in diff_df.columns:
                    sig_mask = diff_df['is_significant'] == True
                elif 'significant' in diff_df.columns:
                    sig_mask = diff_df['significant'] == True
                else:
                    # CRITICAL: No fallback - skip dataset/analysis if no significance flags
                    # This prevents implicit re-thresholding ("assume all significant")
                    logger.warning(f"Dataset '{dataset_name}' analysis '{analysis_type}': No significance flags found. "
                                 f"Skipping - cannot assess features without upstream significance calls (NO RECOMPUTATION constraint).")
                    continue  # Skip this analysis_type for this dataset
                
                # CRITICAL: Numeric coercion check (for effect size reporting only, not filtering)
                try:
                    effect_values = pd.to_numeric(diff_df[effect_col], errors='coerce')
                except Exception as e:
                    logger.warning(f"Dataset '{dataset_name}' analysis '{analysis_type}': effect column coercion failed: {e}")
                    continue
                
                # Exclude NaN from coercion (but do NOT re-filter by effect size - validation only)
                sig_mask = sig_mask & effect_values.notna()
                
                if 'feature' in diff_df.columns:
                    for idx, row in diff_df[sig_mask].iterrows():
                        feature = row['feature']
                        # CRITICAL: Store only SIGN, not numeric effect size value
                        # Effect sizes across datasets are not comparable (different normalization/platforms/cohorts)
                        # Biology-safe: Keep sign only
                        effect_size_raw = effect_values.loc[idx]
                        # Handle case where loc returns Series (duplicate indices)
                        if isinstance(effect_size_raw, pd.Series):
                            effect_size = effect_size_raw.iloc[0] if len(effect_size_raw) > 0 else 0
                        else:
                            effect_size = effect_size_raw
                        
                        # Skip if NaN
                        if pd.isna(effect_size):
                            continue
                        
                        effect_sign = 1 if effect_size > 0 else (-1 if effect_size < 0 else 0)
                        platform_biomarkers[platform][feature][dataset_name].append({
                            'effect_sign': effect_sign,  # Only sign: 1 (positive), -1 (negative), 0 (neutral)
                            'feature_type': expected_feature_type
                            # REMOVED: effect_size (numeric value) and effect_units
                            # Effect sizes across datasets are not comparable - storing them is biologically risky
                        })
                else:
                    for feature in diff_df[sig_mask].index:
                        # CRITICAL: Store only SIGN, not numeric effect size value
                        # Effect sizes across datasets are not comparable (different normalization/platforms/cohorts)
                        # Biology-safe: Keep sign only
                        effect_size_raw = effect_values.loc[feature]
                        # Handle case where loc returns Series (duplicate indices)
                        if isinstance(effect_size_raw, pd.Series):
                            effect_size = effect_size_raw.iloc[0] if len(effect_size_raw) > 0 else 0
                        else:
                            effect_size = effect_size_raw
                        
                        # Skip if NaN
                        if pd.isna(effect_size):
                            continue
                        
                        effect_sign = 1 if effect_size > 0 else (-1 if effect_size < 0 else 0)
                        platform_biomarkers[platform][feature][dataset_name].append({
                            'effect_sign': effect_sign,  # Only sign: 1 (positive), -1 (negative), 0 (neutral)
                            'feature_type': expected_feature_type
                            # REMOVED: effect_size (numeric value) and effect_units
                            # Effect sizes across datasets are not comparable - storing them is biologically risky
                        })
        
        # Calculate platform-wise summary statistics
        # First collapse to dataset-level means, then aggregate
        # Skip platforms with no significant biomarkers (prevents empty stats)
        platform_stats = {}
        for platform, biomarkers in platform_biomarkers.items():
            n_biomarkers = len(biomarkers)
            
            # Skip platforms with no biomarkers (prevents empty/zero stats)
            if n_biomarkers == 0:
                logger.debug(f"Platform {platform} has no significant biomarkers - skipping from statistics")
                continue
            
            all_effect_sizes = []
            feature_types_seen = set()
            
            for feature, dataset_effects in biomarkers.items():
                # CRITICAL: Do NOT use numeric effect sizes - only signs
                # Effect sizes across datasets are not comparable (different normalization/platforms/cohorts)
                # Biology-safe: Use effect_sign only for platform consistency validation
                for dataset_name, appearances in dataset_effects.items():
                    if appearances:
                        # Use effect_sign (1, -1, 0) not numeric effect_size
                        # Collapse to majority sign per dataset (for sign-based summaries only)
                        # CRITICAL: Ignore effect_sign == 0 (neutral/missing) in majority computation
                        effect_signs = [s for s in [a.get('effect_sign', 0) for a in appearances] if s != 0]
                        if not effect_signs:  # All neutral/missing - skip this dataset
                            continue
                        n_positive = sum(1 for s in effect_signs if s > 0)
                        n_negative = sum(1 for s in effect_signs if s < 0)
                        # CRITICAL: Treat ties as neutral (don't force positive)
                        # Only assign sign if there's a clear majority
                        if n_positive > n_negative:
                            majority_sign = 1
                        elif n_negative > n_positive:
                            majority_sign = -1
                        else:
                            continue  # Tie -> skip this dataset (don't append)
                        all_effect_sizes.append(majority_sign)  # Store sign only, not numeric value
                        feature_types_seen.add(appearances[0].get('feature_type', 'Unknown'))
            
            # Validate feature_type/platform consistency
            if platform in METHYLATION_PLATFORMS:
                if 'gene' in feature_types_seen:
                    logger.warning(f"Platform {platform} (methylation) contains gene features - platform/feature mismatch")
            elif platform == 'Expression':
                if 'CpG' in feature_types_seen:
                    logger.warning(f"Platform {platform} (expression) contains CpG features - platform/feature mismatch")
            
            # CRITICAL: Do NOT use numeric effect sizes - only signs
            # Effect sizes across datasets are not comparable (different normalization/platforms/cohorts)
            # Biology-safe: Use sign-based summaries only
            n_positive = sum(1 for e in all_effect_sizes if e > 0)
            n_negative = sum(1 for e in all_effect_sizes if e < 0)
            sign_distribution = {
                'n_positive': n_positive,
                'n_negative': n_negative,
                'pct_positive': (n_positive / len(all_effect_sizes) * 100) if all_effect_sizes else 0
            }
            
            # REMOVED: Effect size ranges (min/max/range/median) - biologically meaningless across datasets
            # Different normalization, platforms, and cohort compositions make ranges incomparable
            # Even without averaging, ranges imply comparability which is biologically invalid
            # Keep only sign-based summaries (presence/absence of consistent sign)
            platform_stats[platform] = {
                'n_datasets': len(platform_datasets[platform]),
                'n_biomarkers': n_biomarkers,
                # Sign-based summaries only (biologically safe)
                'sign_distribution': sign_distribution,
                'warning': ('CRITICAL: Effect sizes are NOT stored or compared across datasets. '
                          'Only sign-based summaries (positive/negative) are computed. '
                          'Effect sizes are not quantitatively comparable across datasets (different normalization/platforms/cohorts).')
            }
        
        # Calculate concordance between platforms - RESTRICTED to within-modality only
        # Do NOT correlate cross-omic effect sizes (expression vs methylation)
        # CRITICAL: Collapse per dataset first, then compute platform means
        # Only include platforms that have statistics (non-empty)
        concordance_matrix = {}
        platforms_list = list(platform_stats.keys())  # Only platforms with non-empty stats
        
        # Define modalities
        expression_platforms = {'Expression'}
        
        for i, platform1 in enumerate(platforms_list):
            for platform2 in platforms_list[i+1:]:
                # Only compare within same modality
                platform1_modality = 'methylation' if platform1 in METHYLATION_PLATFORMS else 'expression' if platform1 in expression_platforms else 'unknown'
                platform2_modality = 'methylation' if platform2 in METHYLATION_PLATFORMS else 'expression' if platform2 in expression_platforms else 'unknown'
                
                if platform1_modality != platform2_modality or platform1_modality == 'unknown':
                    logger.debug(f"Skipping cross-modality comparison: {platform1} ({platform1_modality}) vs {platform2} ({platform2_modality})")
                    continue
                
                biomarkers1 = set(platform_biomarkers[platform1].keys())
                biomarkers2 = set(platform_biomarkers[platform2].keys())
                overlap = biomarkers1 & biomarkers2
                
                if len(overlap) > 0:
                    # Calculate direction agreement using sign-based concordance only
                    # CRITICAL: Do NOT use numeric effect sizes - only signs
                    # Effect sizes across datasets are not comparable (different normalization/platforms/cohorts)
                    # Biology-safe: Use sign-based concordance only
                    effect_sizes1 = []  # Will store signs (1, -1, 0), not numeric values
                    effect_sizes2 = []  # Will store signs (1, -1, 0), not numeric values
                    direction_agreements = []
                    n_skipped = 0  # Track biomarkers skipped due to missing dataset signs
                    
                    for biomarker in overlap:
                        # CRITICAL: Use effect_sign only, not numeric effect_size
                        # CRITICAL: Compare by dataset key intersection, NOT by list position
                        # Must ensure dataset A on platform1 is compared to same dataset A on platform2
                        # Build dataset -> sign mapping for both platforms
                        dataset_sign_map1 = {}  # dataset_name -> majority_sign
                        for dataset_name, appearances in platform_biomarkers[platform1][biomarker].items():
                            if appearances:
                                # Use majority sign per dataset (not mean of numeric values)
                                # CRITICAL: Ignore effect_sign == 0 (neutral/missing) in majority computation
                                effect_signs = [s for s in [a.get('effect_sign', 0) for a in appearances] if s != 0]
                                if not effect_signs:  # All neutral/missing - skip this dataset
                                    continue
                                n_positive = sum(1 for s in effect_signs if s > 0)
                                n_negative = sum(1 for s in effect_signs if s < 0)
                                # CRITICAL: Treat ties as neutral (don't force positive)
                                # Only assign direction if there's a clear majority
                                if n_positive > n_negative:
                                    dataset_sign_map1[dataset_name] = 1
                                elif n_negative > n_positive:
                                    dataset_sign_map1[dataset_name] = -1
                                # else: tie -> skip (don't assign direction)
                        
                        dataset_sign_map2 = {}  # dataset_name -> majority_sign
                        for dataset_name, appearances in platform_biomarkers[platform2][biomarker].items():
                            if appearances:
                                # Use majority sign per dataset (not mean of numeric values)
                                # CRITICAL: Ignore effect_sign == 0 (neutral/missing) in majority computation
                                effect_signs = [s for s in [a.get('effect_sign', 0) for a in appearances] if s != 0]
                                if not effect_signs:  # All neutral/missing - skip this dataset
                                    continue
                                n_positive = sum(1 for s in effect_signs if s > 0)
                                n_negative = sum(1 for s in effect_signs if s < 0)
                                # CRITICAL: Treat ties as neutral (don't force positive)
                                # Only assign direction if there's a clear majority
                                if n_positive > n_negative:
                                    dataset_sign_map2[dataset_name] = 1
                                elif n_negative > n_positive:
                                    dataset_sign_map2[dataset_name] = -1
                                # else: tie -> skip (don't assign direction)
                        
                        # CRITICAL: Only compare on intersection of dataset names (same dataset on both platforms)
                        common_datasets = set(dataset_sign_map1.keys()) & set(dataset_sign_map2.keys())
                        if not common_datasets:
                            n_skipped += 1
                            continue
                        
                        # Compare signs by dataset key (not list position)
                        sign_agreements_for_biomarker = []
                        direction_agreements_for_biomarker = []
                        for dataset_name in common_datasets:
                            s1 = dataset_sign_map1[dataset_name]
                            s2 = dataset_sign_map2[dataset_name]
                            # Sign agreement: same sign (both positive or both negative)
                            sign_agreements_for_biomarker.append(1 if s1 == s2 else 0)
                            # Direction agreement: same direction (both Up or both Down)
                            dir1 = 'Up' if s1 > 0 else 'Down'
                            dir2 = 'Up' if s2 > 0 else 'Down'
                            direction_agreements_for_biomarker.append(1 if dir1 == dir2 else 0)
                        
                        # Aggregate across datasets for this biomarker
                        if sign_agreements_for_biomarker:
                            effect_sizes1.extend([dataset_sign_map1[d] for d in common_datasets])
                            effect_sizes2.extend([dataset_sign_map2[d] for d in common_datasets])
                            direction_agreements.extend(direction_agreements_for_biomarker)
                    
                    if len(effect_sizes1) > 1:
                        # CRITICAL: Use sign agreement only (not Pearson correlation)
                        # Pearson assumes linear scale comparability, which contradicts "no quantitative comparability"
                        # Use sign agreement instead (scale-invariant)
                        # CRITICAL: Compare by dataset key (already done above), not by list position
                        sign_agreements = []
                        for s1, s2 in zip(effect_sizes1, effect_sizes2):
                            # Both are signs (1, -1), so direct comparison (0 excluded above)
                            sign_agreements.append(1 if s1 == s2 else 0)
                        
                        sign_agreement_pct = float(np.mean(sign_agreements) * 100) if sign_agreements else 0.0
                        
                        # Report direction agreement with accurate accounting
                        n_overlapping_total = len(overlap)
                        n_overlapping_direction_assessed = len(direction_agreements)  # Actual assessed count (may be < total)
                        
                        direction_agreement_pct = float(np.mean(direction_agreements) * 100) if direction_agreements else 0.0
                        
                        if n_skipped > 0:
                            direction_note = (f'Direction assessed for {n_overlapping_direction_assessed} of {n_overlapping_total} overlapping biomarkers '
                                            f'({n_skipped} skipped due to missing dataset signs on one or both platforms). '
                                            f'All features accepted from upstream significant calls only (NO RECOMPUTATION).')
                        else:
                            direction_note = f'Direction assessed for all {n_overlapping_direction_assessed} overlapping biomarkers (all accepted from upstream significant calls only, NO RECOMPUTATION)'
                        
                        concordance_matrix[f"{platform1}_vs_{platform2}"] = {
                            'n_overlapping_total': n_overlapping_total,
                            'n_overlapping_direction_assessed': n_overlapping_direction_assessed,
                            'direction_agreement_pct': direction_agreement_pct,
                            'sign_agreement_pct': sign_agreement_pct,  # Scale-invariant sign agreement (replaces Pearson)
                            'direction_assessment_note': direction_note,
                            'modality': platform1_modality,
                            'note': ('Sign agreement replaces Pearson correlation to avoid scale comparability assumptions. '
                                   'Effect sizes are NOT quantitatively comparable across datasets/platforms.')
                        }
        
        logger.info(f"Platform consistency validation completed for {len(platforms_list)} platforms")
        
        self.results = {
            'platform_statistics': platform_stats,
            'concordance_matrix': concordance_matrix,
            'summary': {
                'n_platforms': len(platforms_list),
                'platforms': platforms_list,
                'n_platform_comparisons': len(concordance_matrix),
                # CRITICAL: Partial results status (must be explicitly reported)
                'partial_results_status': partial_status,
                'paper_note': ('Results are partial. Platform dominance and agreement are conditional on available datasets. '
                              'Cannot claim "platform robustness across methylation platforms" - only "among available datasets".') if partial_status['is_partial'] else (
                              'All expected datasets available. Results are complete.')
            },
            'paper_metadata': get_paper_mapping_metadata().get('platform_statistics.json', {})
        }
        
        return self.results


class DEGDMRIntegrationAnalyzer:
    """
    Conservative DEG-DMR integration analysis.
    
    CRITICAL PAPER CONSTRAINTS:
    - Directional contrasts are DESCRIPTIVE ONLY
    - Opposite-signed DEG/DMR effects do NOT imply repression/activation or promoter biology
    - Expression and methylation effect sizes are NOT quantitatively comparable
    - This is validation/robustness analysis, NOT biomarker discovery
    """
    
    def __init__(self):
        self.results = {}
    
    def analyze_integration(self,
                           differential_results: Dict[str, Any],
                           dataset_platform_map: Dict[str, str],
                           gene_mapping: Dict[str, Any] = None,
                           cohort_pairing_map: Dict[str, Dict[str, str]] = None,
                           input_file_paths: List[Path] = None) -> Dict[str, Any]:
        """
        Analyze conservative DEG-DMR integration.
        
        Reports overlap of genes detected in both expression and methylation analyses.
        Directional contrasts (opposite-signed effects) are DESCRIPTIVE CONCORDANCE ONLY
        and do NOT imply biological mechanisms (repression, activation, promoter biology).
        
        CRITICAL: Expression effect sizes (Cohen's d) and methylation effect sizes (Δβ or other)
        are NOT quantitatively comparable. Cross-omic scatter plots and variance analyses
        are for descriptive purposes only.
        
        Args:
            differential_results: Differential analysis results (frozen inputs)
            dataset_platform_map: REQUIRED mapping of dataset_name -> platform
            gene_mapping: REQUIRED mapping of CpG sites to genes - analysis skipped if missing
            cohort_pairing_map: Optional mapping of cohort -> {'Expression': dataset_name, 'Methylation': dataset_name}
                               If None, only overlap counts are reported (no per-dataset contrasts)
            input_file_paths: Optional list of input file paths to validate
            
        Returns:
            Dictionary with integration analysis results (or SKIPPED status if gene_mapping missing)
            
        Raises:
            ValueError: If dataset_platform_map is missing or incomplete
        """
        # Enforce frozen input validation and get valid datasets
        validation_result = validate_frozen_inputs(differential_results, input_file_paths, strict_schema=False)
        valid_datasets = set(validation_result.get('valid_datasets', []))  # Convert list back to set for membership checks
        
        # Validate platform mapping
        if not dataset_platform_map:
            raise ValueError("dataset_platform_map is required - cannot determine expression vs methylation")
        
        # Check if gene_mapping is provided - fail gracefully if missing
        if not gene_mapping:
            logger.warning("gene_mapping not provided - DEG-DMR integration analysis SKIPPED")
            self.results = {
                'status': 'SKIPPED',
                'reason': 'gene_mapping not provided',
                'overlap_summary': None,
                'directional_contrasts': None,
                'summary': None,
                # CRITICAL: Explicit output status tracking for SKIPPED cases
                'output_status': [
                    track_output_status('deg_dmr_overlap_summary.csv', 'SKIPPED', 'gene_mapping not provided'),
                    track_output_status('directional_contrasts_table.csv', 'SKIPPED', 'gene_mapping not provided'),
                    track_output_status('deg_dmr_overlap_barplot.png', 'SKIPPED', 'gene_mapping not provided'),
                    track_output_status('directional_contrasts_scatter.png', 'SKIPPED', 'gene_mapping not provided'),
                    track_output_status('integration_summary.json', 'SKIPPED', 'gene_mapping not provided')
                ]
            }
            return self.results
        
        logger.info("Analyzing DEG-DMR integration...")
        
        # Separate DEG and DMR results (restrict to valid_datasets)
        deg_results = {}  # dataset -> {gene: effect_size}
        dmr_results = {}  # dataset -> {cpg: effect_size}
        
        for dataset_name, dataset_data in iter_datasets(differential_results):
            # Skip invalid datasets
            if dataset_name not in valid_datasets:
                continue
            
            if not isinstance(dataset_data, dict):
                continue
            
            # Get platform from explicit mapping - derive is_expression from platform
            if dataset_name not in dataset_platform_map:
                raise ValueError(f"Platform not specified for dataset '{dataset_name}'. "
                               f"Must be provided in dataset_platform_map.")
            platform = dataset_platform_map[dataset_name]
            
            # Explicit branching to prevent "Unknown" being treated as methylation
            if platform == 'Expression':
                is_expression = True
            elif platform in METHYLATION_PLATFORMS:
                is_expression = False
            else:
                logger.warning(f"Dataset '{dataset_name}' has unrecognized platform '{platform}' - skipping (no heuristics allowed)")
                continue
            
            for analysis_type, diff_df in dataset_data.items():
                if not isinstance(diff_df, pd.DataFrame):
                    continue
                
                # Resolve column names (platform-aware)
                platform = dataset_platform_map[dataset_name]
                pval_col = resolve_pvalue_column(diff_df, prefer_adjusted=True)
                effect_col = resolve_effect_column(diff_df, platform=platform)
                
                if not pval_col or not effect_col:
                    continue
                
                # CRITICAL: Accept only pre-flagged significant features (NO RECOMPUTATION)
                # If no significance flags exist, skip this dataset/analysis (cannot assess without flags)
                if 'is_significant' in diff_df.columns:
                    sig_mask = diff_df['is_significant'] == True
                elif 'significant' in diff_df.columns:
                    sig_mask = diff_df['significant'] == True
                else:
                    # CRITICAL: No fallback - skip dataset/analysis if no significance flags
                    # This prevents implicit re-thresholding ("assume all significant")
                    logger.warning(f"Dataset '{dataset_name}' analysis '{analysis_type}': No significance flags found. "
                                 f"Skipping - cannot assess features without upstream significance calls (NO RECOMPUTATION constraint).")
                    continue  # Skip this analysis_type for this dataset
                
                # CRITICAL: Numeric coercion check (for effect size reporting only, not filtering)
                try:
                    effect_values = pd.to_numeric(diff_df[effect_col], errors='coerce')
                except Exception as e:
                    logger.warning(f"Dataset '{dataset_name}' analysis '{analysis_type}': effect column coercion failed: {e}")
                    continue
                
                # Exclude NaN from coercion (but do NOT re-filter by effect size - validation only)
                sig_mask = sig_mask & effect_values.notna()
                
                if 'feature' in diff_df.columns:
                    for idx, row in diff_df[sig_mask].iterrows():
                        feature = row['feature']
                        # Use coerced numeric values - ensure scalar extraction
                        effect_size_raw = effect_values.loc[idx]
                        # Handle case where loc returns Series (duplicate indices)
                        if isinstance(effect_size_raw, pd.Series):
                            effect_size = effect_size_raw.iloc[0] if len(effect_size_raw) > 0 else None
                        else:
                            effect_size = effect_size_raw
                        
                        if effect_size is None or pd.isna(effect_size):
                            continue
                        
                        if is_expression:
                            deg_results.setdefault(dataset_name, {})[feature] = float(effect_size)
                        else:
                            dmr_results.setdefault(dataset_name, {})[feature] = float(effect_size)
                else:
                    for feature in diff_df[sig_mask].index:
                        # Use coerced numeric values - ensure scalar extraction
                        effect_size_raw = effect_values.loc[feature]
                        # Handle case where loc returns Series (duplicate indices)
                        if isinstance(effect_size_raw, pd.Series):
                            effect_size = effect_size_raw.iloc[0] if len(effect_size_raw) > 0 else None
                        else:
                            effect_size = effect_size_raw
                        
                        if effect_size is None or pd.isna(effect_size):
                            continue
                        
                        if is_expression:
                            deg_results.setdefault(dataset_name, {})[feature] = float(effect_size)
                        else:
                            dmr_results.setdefault(dataset_name, {})[feature] = float(effect_size)
        
        # Map CpG sites to genes if mapping available
        # CRITICAL: Handle multi-gene mappings explicitly (CpGs can map to multiple genes or intergenic regions)
        cpg_to_genes = {}  # cpg -> list of genes (handles multi-mapping)
        ambiguous_cpgs = []  # CpGs with multiple gene mappings or intergenic
        if gene_mapping:
            for cpg, gene_info in gene_mapping.items():
                genes = []
                if isinstance(gene_info, dict):
                    # Handle multiple gene symbols if present
                    if 'gene_symbol' in gene_info:
                        gene_symbol = gene_info['gene_symbol']
                        if isinstance(gene_symbol, list):
                            genes = gene_symbol
                        else:
                            genes = [gene_symbol]
                    elif 'gene_symbols' in gene_info:
                        genes = gene_info['gene_symbols'] if isinstance(gene_info['gene_symbols'], list) else [gene_info['gene_symbols']]
                elif isinstance(gene_info, str):
                    genes = [gene_info]
                
                if len(genes) == 0:
                    # Intergenic or unmapped
                    ambiguous_cpgs.append({'cpg': cpg, 'reason': 'no_gene_mapping'})
                elif len(genes) > 1:
                    # Multi-gene mapping
                    ambiguous_cpgs.append({'cpg': cpg, 'reason': 'multi_gene_mapping', 'genes': genes})
                    # Use first gene for overlap detection but track ambiguity
                    cpg_to_genes[cpg] = genes
                else:
                    cpg_to_genes[cpg] = genes
        
        if ambiguous_cpgs:
            logger.warning(f"Found {len(ambiguous_cpgs)} ambiguous CpGs ({sum(1 for a in ambiguous_cpgs if a['reason'] == 'multi_gene_mapping')} multi-gene, "
                         f"{sum(1 for a in ambiguous_cpgs if a['reason'] == 'no_gene_mapping')} intergenic/unmapped). "
                         f"Multi-gene mappings use first gene for overlap detection but ambiguity is tracked.")
        
        # Create single-gene mapping for overlap detection (uses first gene for multi-mapped CpGs)
        cpg_to_gene = {cpg: genes[0] if isinstance(genes, list) else genes for cpg, genes in cpg_to_genes.items()}
        
        # Find overlaps (genes that appear in both DEG and DMR)
        all_deg_genes = set()
        for dataset_genes in deg_results.values():
            all_deg_genes.update(dataset_genes.keys())
        
        all_dmr_cpgs = set()
        for dataset_cpgs in dmr_results.values():
            all_dmr_cpgs.update(dataset_cpgs.keys())
        
        # Map DMR CpGs to genes - ONLY via explicit mapping
        # Do NOT use substring matching (biologically invalid)
        # Track ambiguous CpGs (multi-gene or intergenic)
        dmr_genes = set()
        dmr_cpgs_mapped = 0
        dmr_cpgs_ambiguous = 0
        for cpg in all_dmr_cpgs:
            if cpg in cpg_to_gene:
                dmr_genes.add(cpg_to_gene[cpg])
                dmr_cpgs_mapped += 1
            elif cpg in [a['cpg'] for a in ambiguous_cpgs]:
                dmr_cpgs_ambiguous += 1
        
        # Find overlapping genes
        overlapping_genes = all_deg_genes & dmr_genes
        
        # CRITICAL: DEG-DMR overlap without genomic context (promoter/body/enhancer) is biologically uninterpretable
        # DMRs are not tied to promoter/body/enhancer context - overlap without region context cannot support regulatory coupling
        # Directional contrasts (even if "descriptive") imply regulatory interpretation that is not supported
        # 
        # Biology-safe requirement: Restrict to overlap counts only, no direction or concordance fields
        # If genomic context stratification is available, directional contrasts can be computed per region
        # Otherwise, restrict to overlap counts only to avoid overstating multi-omic integration
        directional_contrasts = []
        # CRITICAL: Genomic context must include region-stratified mapping (promoter/body/enhancer)
        # Without region-stratified mapping, DEG-DMR overlap is biologically uninterpretable
        # Hard-lock: "overlap-only" unless region-stratified mapping is available
        genomic_context_available = False  # TODO: Add genomic context stratification if available
        # CRITICAL: Even if genomic_context_available becomes True, must verify region-stratified mapping exists
        # Genomic context without region stratification (promoter/body/enhancer) is still uninterpretable
        
        # CRITICAL: Directional contrasts are ONLY computed if:
        # 1. Genomic context is available (region-stratified: promoter/body/enhancer)
        # 2. Cohort pairing map is provided
        # Without region-stratified genomic context, DEG-DMR overlap is biologically uninterpretable
        # CRITICAL: Restrict to overlap counts only - no directional concordance fields
        # DEG-DMR overlap at gene symbol level ≠ regulatory coupling
        # DMRs without genomic context (promoter/body/enhancer) cannot be interpreted relative to expression
        if genomic_context_available and cohort_pairing_map:
            # Validate cohort pairing integrity
            datasets_in_results = set()
            for dataset_name, dataset_data in iter_datasets(differential_results):
                if isinstance(dataset_data, dict):
                    datasets_in_results.add(dataset_name)
            
            pairing_violations = []
            for cohort_name, cohort_datasets in cohort_pairing_map.items():
                deg_dataset = cohort_datasets.get('Expression')
                dmr_dataset = cohort_datasets.get('Methylation')
                
                # Check dataset existence
                if deg_dataset and deg_dataset not in datasets_in_results:
                    pairing_violations.append(f"Cohort '{cohort_name}': Expression dataset '{deg_dataset}' not in differential_results")
                if dmr_dataset and dmr_dataset not in datasets_in_results:
                    pairing_violations.append(f"Cohort '{cohort_name}': Methylation dataset '{dmr_dataset}' not in differential_results")
                
                # Check platform consistency
                if deg_dataset and deg_dataset in dataset_platform_map:
                    deg_platform = dataset_platform_map[deg_dataset]
                    if deg_platform != 'Expression':
                        pairing_violations.append(f"Cohort '{cohort_name}': Expression dataset '{deg_dataset}' has platform '{deg_platform}' (expected 'Expression')")
                
                if dmr_dataset and dmr_dataset in dataset_platform_map:
                    dmr_platform = dataset_platform_map[dmr_dataset]
                    if dmr_platform not in METHYLATION_PLATFORMS:
                        pairing_violations.append(f"Cohort '{cohort_name}': Methylation dataset '{dmr_dataset}' has platform '{dmr_platform}' (expected one of {METHYLATION_PLATFORMS})")
                
                # Check for same dataset mapped to both modalities
                if deg_dataset and dmr_dataset and deg_dataset == dmr_dataset:
                    pairing_violations.append(f"Cohort '{cohort_name}': Same dataset '{deg_dataset}' mapped to both Expression and Methylation")
            
            if pairing_violations:
                error_msg = f"Cohort pairing validation failed:\n" + "\n".join(pairing_violations)
                raise ValueError(error_msg)
            
            logger.info(f"Cohort pairing validated: {len(cohort_pairing_map)} cohorts with valid Expression/Methylation pairs")
            # Track DEG and DMR effects per cohort (via pairing map)
            for gene in overlapping_genes:
                cohort_contrasts = []
                n_opposite_signed_cohorts = 0
                n_same_signed_cohorts = 0
                
                for cohort_name, cohort_datasets in cohort_pairing_map.items():
                    deg_dataset = cohort_datasets.get('Expression')
                    dmr_dataset = cohort_datasets.get('Methylation')
                    
                    if not deg_dataset or not dmr_dataset:
                        continue
                    
                    # Get DEG effect for this gene
                    deg_effect = None
                    if deg_dataset in deg_results and gene in deg_results[deg_dataset]:
                        deg_effect = deg_results[deg_dataset][gene]
                    
                    # Get DMR effects for this gene (via CpG mapping)
                    dmr_effects = []
                    if dmr_dataset in dmr_results:
                        for cpg, effect_size in dmr_results[dmr_dataset].items():
                            if cpg in cpg_to_gene and cpg_to_gene[cpg] == gene:
                                dmr_effects.append(effect_size)
                    
                    if deg_effect is not None and dmr_effects:
                        mean_dmr_effect = np.mean(dmr_effects)
                        
                        # Directional contrast: opposite-signed effects observed
                        # CRITICAL PAPER CONSTRAINT: This is DESCRIPTIVE CONCORDANCE ONLY
                        # - Does NOT imply promoter biology, regulatory direction, repression, or activation
                        # - Does NOT imply biological mechanism
                        # - Expression and methylation effect sizes are NOT quantitatively comparable
                        # - Opposite-signed effects are descriptive patterns, not biological interpretation
                        # NOTE: All effects accepted from upstream significant calls only (NO RECOMPUTATION - no threshold applied here)
                        # No neutral zone check needed - upstream already filtered
                        is_opposite = (deg_effect > 0 and mean_dmr_effect < 0) or (deg_effect < 0 and mean_dmr_effect > 0)
                        
                        if is_opposite:
                            n_opposite_signed_cohorts += 1
                        else:
                            n_same_signed_cohorts += 1
                        
                        # Get platforms
                        deg_platform = dataset_platform_map.get(deg_dataset, 'Unknown')
                        dmr_platform = dataset_platform_map.get(dmr_dataset, 'Unknown')
                        
                        cohort_contrasts.append({
                            'cohort': cohort_name,
                            'deg_dataset': deg_dataset,
                            'dmr_dataset': dmr_dataset,
                            'deg_platform': deg_platform,
                            'dmr_platform': dmr_platform,
                            'deg_effect_size': float(deg_effect),
                            'mean_dmr_effect_size': float(mean_dmr_effect),
                            'opposite_signed': is_opposite,
                            'n_dmr_cpgs': len(dmr_effects)
                        })
                
                if cohort_contrasts:
                    # CRITICAL: Direction reproducibility across cohorts
                    # One opposite cohort ≠ reproducible pattern - need consistency summary
                    pct_opposite_signed = (n_opposite_signed_cohorts / len(cohort_contrasts) * 100) if cohort_contrasts else 0
                    pct_same_signed = (n_same_signed_cohorts / len(cohort_contrasts) * 100) if cohort_contrasts else 0
                    
                    # Label consistency: >80% same direction = consistent, >80% opposite = consistent opposite, else = inconsistent
                    if pct_same_signed >= 80:
                        direction_consistency = 'consistent_same_signed'
                    elif pct_opposite_signed >= 80:
                        direction_consistency = 'consistent_opposite_signed'
                    else:
                        direction_consistency = 'inconsistent_across_cohorts'
                    
                    directional_contrasts.append({
                        'gene': gene,
                        'n_cohorts_with_both': len(cohort_contrasts),
                        'n_opposite_signed_cohorts': n_opposite_signed_cohorts,
                        'n_same_signed_cohorts': n_same_signed_cohorts,
                        'pct_opposite_signed_cohorts': float(pct_opposite_signed),
                        'pct_same_signed_cohorts': float(pct_same_signed),
                        'direction_consistency': direction_consistency,
                        'cohort_contrasts': cohort_contrasts,
                        'note': ('CRITICAL: Directional contrasts are DESCRIPTIVE CONCORDANCE ONLY - do NOT imply biological mechanisms. '
                        'DEG-DMR overlap without genomic context (promoter/body/enhancer) is biologically uninterpretable. '
                        'DMRs not tied to genomic context cannot support regulatory coupling claims. '
                        'Direction consistency across cohorts: >80% same/opposite = consistent pattern, '
                        'otherwise = inconsistent. One opposite cohort does not indicate reproducible pattern.')
                    })
        
        # CRITICAL: Initialize output status tracking (for SKIPPED cases)
        output_status_list = []
        
        # CRITICAL: Directional contrasts are ONLY computed if genomic context is available
        # Without genomic context (promoter/body/enhancer), DEG-DMR overlap is biologically uninterpretable
        # DMRs not tied to genomic context cannot support regulatory coupling claims
        # Biology-safe: Restrict to overlap counts only unless genomic context is provided
        if not genomic_context_available:
            logger.warning("CRITICAL: Genomic context (promoter/body/enhancer) not available - "
                         "DEG-DMR directional contrasts are biologically uninterpretable without region context. "
                         "Only overlap counts will be reported. "
                         "DMRs not tied to genomic context cannot support regulatory coupling claims. "
                         "Directional contrasts will NOT be computed.")
            directional_contrasts = []  # Force empty - no directional contrasts without genomic context
        elif not cohort_pairing_map:
            logger.warning("cohort_pairing_map not provided - directional contrasts not computed. "
                         "Only overlap counts will be reported.")
            directional_contrasts = []  # Force empty - no directional contrasts without cohort pairing
            # CRITICAL: Explicit output status tracking for SKIPPED cases
            output_status_list.append(track_output_status(
                'directional_contrasts_table.csv', 
                'SKIPPED', 
                'cohort_pairing_map not provided - directional contrasts require cohort pairing'
            ))
            output_status_list.append(track_output_status(
                'directional_contrasts_scatter.png',
                'SKIPPED',
                'cohort_pairing_map not provided - directional contrasts require cohort pairing'
            ))
        
        if cohort_pairing_map:
            logger.info(f"Integration analysis completed: {len(overlapping_genes)} overlapping genes, "
                       f"{len(directional_contrasts)} with both DEG and DMR data (cohort-paired)")
            # Calculate summary statistics from per-cohort tracking
            total_opposite_signed = sum(r['n_opposite_signed_cohorts'] for r in directional_contrasts)
            total_same_signed = sum(r['n_same_signed_cohorts'] for r in directional_contrasts)
        else:
            logger.info(f"Integration analysis completed: {len(overlapping_genes)} overlapping genes "
                       f"(cohort pairing not provided - only overlap counts reported)")
            total_opposite_signed = 0
            total_same_signed = 0
        
        # CRITICAL: Fix DEG-DMR overlap denominator - exclude ambiguous CpGs
        mappable_dmr_cpgs = len([cpg for cpg in all_dmr_cpgs if cpg in cpg_to_gene])
        ambiguous_dmr_cpgs_count = len([cpg for cpg in all_dmr_cpgs if cpg in [a['cpg'] for a in ambiguous_cpgs]])
        
        self.results = {
            'overlap_summary': {
                'n_deg_genes': len(all_deg_genes),
                'n_dmr_cpgs_total': len(all_dmr_cpgs),  # Total (includes ambiguous)
                'n_dmr_cpgs_mappable': mappable_dmr_cpgs,  # Mappable to genes (denominator for overlap rate)
                'n_dmr_cpgs_ambiguous': ambiguous_dmr_cpgs_count,  # Multi-gene or intergenic
                'n_dmr_genes': len(dmr_genes),
                'n_overlapping_genes': len(overlapping_genes),
                'overlap_rate': (len(overlapping_genes) / mappable_dmr_cpgs * 100) if mappable_dmr_cpgs > 0 else 0,
                'note': ('Overlap rate uses mappable CpGs as denominator (excludes ambiguous multi-gene/intergenic CpGs). '
                        'CRITICAL: DEG-DMR overlap at gene symbol level is OVERLAP COUNTS ONLY. '
                        'It does NOT imply regulatory coupling or biological mechanism. '
                        'DMRs without genomic context (promoter/body/enhancer) cannot be interpreted relative to expression. '
                        'Directional concordance fields are ONLY computed if genomic context (region-stratified: promoter/body/enhancer) is available. '
                        'Without genomic context, DEG-DMR integration is OVERLAP COUNTS ONLY - no direction, no concordance, no joint tables.')
            },
            # CRITICAL: Directional contrasts are ONLY computed if genomic context (promoter/body/enhancer) is available
            # Without genomic context, DEG-DMR overlap is OVERLAP COUNTS ONLY
            # No direction fields, no concordance fields, no joint tables
            'directional_contrasts': directional_contrasts[:100] if (genomic_context_available and directional_contrasts) else None,  # Top 100, only if genomic context available
            'summary': {
                'n_deg_datasets': len(deg_results),
                'n_dmr_datasets': len(dmr_results),
                'n_genes_with_both_data': len(directional_contrasts) if (genomic_context_available and directional_contrasts) else 0,
                'genomic_context_available': genomic_context_available,  # CRITICAL: Must be True for directional contrasts
                'cohort_pairing_provided': cohort_pairing_map is not None,
                'total_opposite_signed_cohorts': total_opposite_signed if (genomic_context_available and cohort_pairing_map) else None,
                'total_same_signed_cohorts': total_same_signed if (genomic_context_available and cohort_pairing_map) else None,
                # CRITICAL: Ambiguous CpG mapping tracking
                'ambiguous_cpg_mapping': {
                    'n_ambiguous_cpgs': len(ambiguous_cpgs),
                    'n_multi_gene_mappings': sum(1 for a in ambiguous_cpgs if a['reason'] == 'multi_gene_mapping'),
                    'n_intergenic_unmapped': sum(1 for a in ambiguous_cpgs if a['reason'] == 'no_gene_mapping'),
                    'dmr_cpgs_mapped': dmr_cpgs_mapped,
                    'dmr_cpgs_ambiguous': dmr_cpgs_ambiguous,
                    'note': ('Multi-gene CpG mappings use first gene for overlap detection but ambiguity is tracked. '
                            'Intergenic/unmapped CpGs are excluded from DEG-DMR overlap.')
                },
                # CRITICAL: Direction reproducibility across cohorts
                'direction_reproducibility': {
                    'n_consistent_same_signed': sum(1 for d in directional_contrasts if d.get('direction_consistency') == 'consistent_same_signed') if directional_contrasts else 0,
                    'n_consistent_opposite_signed': sum(1 for d in directional_contrasts if d.get('direction_consistency') == 'consistent_opposite_signed') if directional_contrasts else 0,
                    'n_inconsistent': sum(1 for d in directional_contrasts if d.get('direction_consistency') == 'inconsistent_across_cohorts') if directional_contrasts else 0,
                    'note': 'Direction consistency: >80% same/opposite = consistent pattern, otherwise = inconsistent across cohorts.'
                },
                'note': ('Directional contrasts require cohort_pairing_map. Without it, only overlap counts are reported. '
                        'CRITICAL: Directional contrasts are DESCRIPTIVE ONLY - do NOT imply biological mechanisms. '
                        'Expression and methylation effect sizes are NOT quantitatively comparable.') if not cohort_pairing_map else (
                        'CRITICAL: Directional contrasts are DESCRIPTIVE CONCORDANCE ONLY - do NOT imply promoter biology, '
                        'regulatory direction, repression, or activation. Expression and methylation effect sizes are NOT quantitatively comparable.')
            },
            'paper_metadata': get_paper_mapping_metadata().get('integration_summary.json', {}),
            # CRITICAL: Explicit output status tracking for SKIPPED cases
            'output_status': output_status_list
        }
        
        return self.results


# ============================================================================
# EXPECTED OUTPUTS / PLOTS INVENTORY
# ============================================================================

def track_output_status(output_name: str, status: str, reason: str = None) -> Dict[str, Any]:
    """
    Track output generation status with explicit "SKIPPED WITH REASON" entries.
    
    Args:
        output_name: Name of expected output
        status: 'GENERATED', 'SKIPPED', 'CONDITIONAL'
        reason: Optional reason for skipping or condition
        
    Returns:
        Dictionary with output status
    """
    return {
        'output_name': output_name,
        'status': status,
        'reason': reason,
        'timestamp': datetime.now().isoformat()
    }


def get_expected_outputs() -> Dict[str, Any]:
    """
    Return inventory of expected outputs (tables and plots) from this module.
    
    This function declares what outputs should be generated downstream,
    even if plotting is done in a separate module.
    
    CRITICAL: 'plots' list is derived from get_figures_manifest().keys() to ensure
    single source of truth and prevent drift between inventory and manifest.
    
    Returns:
        Dictionary with expected outputs by category and optional flags
    """
    # SINGLE SOURCE OF TRUTH: plots list derived from figures manifest
    figures_manifest = get_figures_manifest()
    plot_filenames = sorted(list(figures_manifest.keys()))
    
    return {
        'tables': [
            'robustness_summary_table.csv',
            'top_robust_signals_table.csv',  # Top N (20-30) most robust signals with dataset counts and direction agreement
            'null_robustness_baseline_table.csv',  # Observed vs expected robustness counts
            'dataset_contribution_table.csv',  # Per-dataset contribution and leave-one-out
            'feature_type_stratified_summary.csv',  # Gene-only and CpG-only summaries
            'replication_fraction_curves_table.csv',  # % replicated vs min_datasets
            'platform_consistency_statistics.csv',
            'platform_concordance_matrix.csv',
            'platform_direction_assessment_table.csv',  # n_overlapping vs n_assessed (optional - only if concordance_matrix non-empty)
            'direction_agreement_heatmap_genes.csv',  # Direction agreement heatmap (genes only)
            'deg_dmr_overlap_summary.csv',
            'directional_contrasts_table.csv',
            'literature_annotation_table.csv'
        ],
        'plots': plot_filenames,  # Derived from figures manifest (single source of truth)
        'summary_statistics': [
            'robustness_metrics.json',
            'platform_statistics.json',
            'integration_summary.json',
            'literature_comparison.json',
            'figures_manifest.json'  # Explicit list of expected figures with data sources
        ],
        'optional_outputs': {
            # Optional outputs with predicate functions (evaluated from in-memory results, not file reads)
            # Format: filename -> dict with condition, description, predicate_key
            # Exporter must evaluate these predicates from results dicts before validation
            'platform_direction_assessment_table.csv': {
                'condition': 'concordance_matrix_has_content',
                'description': 'Only required if platform_concordance_matrix has non-empty content',
                'predicate_key': 'platform_validator.concordance_matrix'  # Path in results dict
            },
            'platform_direction_assessment_summary.png': {
                'condition': 'concordance_matrix_has_content',
                'description': 'Only required if platform_concordance_matrix has non-empty content',
                'predicate_key': 'platform_validator.concordance_matrix'  # Path in results dict
            },
            'null_robustness_baseline_table.csv': {
                'condition': 'null_baseline_enabled',
                'description': 'Only required if null baseline computation was enabled (REVIEWER_MODE=True)',
                'predicate_key': 'robustness_analyzer.null_baseline'  # Path in results dict
            },
            'null_robustness_baseline_plot.png': {
                'condition': 'null_baseline_enabled',
                'description': 'Only required if null baseline computation was enabled (REVIEWER_MODE=True)',
                'predicate_key': 'robustness_analyzer.null_baseline'  # Path in results dict
            }
        },
    }


def get_paper_mapping_metadata() -> Dict[str, Dict[str, str]]:
    """
    Return paper-mapping metadata for outputs.
    
    Maps outputs to intended manuscript sections and figure/table numbers.
    This aids paper assembly clarity.
    
    Returns:
        Dictionary mapping output names to paper metadata
    """
    return {
        'robustness_summary_table.csv': {
            'intended_section': 'Results',
            'intended_table': 'Table S2',
            'description': 'Cross-dataset robustness summary'
        },
        'top_robust_signals_table.csv': {
            'intended_section': 'Results',
            'intended_table': 'Table S2a',
            'description': 'Top N (20-30) most robust signals with dataset counts and direction agreement'
        },
        'null_robustness_baseline_table.csv': {
            'intended_section': 'Results',
            'intended_table': 'Table S2b',
            'description': 'Null robustness baseline (observed vs expected by chance)'
        },
        'dataset_contribution_table.csv': {
            'intended_section': 'Results',
            'intended_table': 'Table S2c',
            'description': 'Per-dataset contribution and leave-one-out robustness analysis'
        },
        'feature_type_stratified_summary.csv': {
            'intended_section': 'Results',
            'intended_table': 'Table S2d',
            'description': 'Feature-type stratified summaries (gene-only and CpG-only robustness)'
        },
        'replication_fraction_curves_table.csv': {
            'intended_section': 'Results',
            'intended_table': 'Table S2e',
            'description': 'Replication fraction curves (% of features replicated vs minimum dataset requirement)'
        },
        'platform_consistency_statistics.csv': {
            'intended_section': 'Results',
            'intended_table': 'Table S3',
            'description': 'Platform-specific consistency statistics'
        },
        'platform_concordance_matrix.csv': {
            'intended_section': 'Results',
            'intended_table': 'Table S4',
            'description': 'Platform concordance matrix (within-modality only)'
        },
        'direction_agreement_heatmap_genes.csv': {
            'intended_section': 'Results',
            'intended_table': 'Table S4a',
            'description': 'Direction agreement heatmap data (genes only)'
        },
        'platform_direction_assessment_table.csv': {
            'intended_section': 'Results',
            'intended_table': 'Table S4b',
            'description': 'Platform direction assessment (n_overlapping vs n_assessed)'
        },
        'deg_dmr_overlap_summary.csv': {
            'intended_section': 'Results',
            'intended_table': 'Table S5',
            'description': 'DEG-DMR overlap summary (descriptive concordance only, no biological interpretation)'
        },
        'directional_contrasts_table.csv': {
            'intended_section': 'Results',
            'intended_table': 'Table S6',
            'description': 'DEG-DMR directional contrasts (DESCRIPTIVE ONLY - do NOT imply biological mechanisms)'
        },
        'literature_annotation_table.csv': {
            'intended_section': 'Results',
            'intended_table': 'Table S7',
            'description': 'Literature overlap annotation'
        },
        'robustness_summary_plot.png': {
            'intended_section': 'Results',
            'intended_figure': 'Figure S3',
            'description': 'Robustness summary visualization'
        },
        'robustness_distribution_plot.png': {
            'intended_section': 'Results',
            'intended_figure': 'Figure S3a',
            'description': 'Robustness distribution plot (number of datasets per feature)'
        },
        'null_robustness_baseline_plot.png': {
            'intended_section': 'Results',
            'intended_figure': 'Figure S3b',
            'description': 'Null robustness baseline distribution (observed vs expected by chance)'
        },
        'dataset_contribution_histogram.png': {
            'intended_section': 'Results',
            'intended_figure': 'Figure S3c',
            'description': 'Per-dataset contribution histogram'
        },
        'leave_one_out_robustness_plot.png': {
            'intended_section': 'Results',
            'intended_figure': 'Figure S3d',
            'description': 'Robust features lost when each dataset is removed (leave-one-out)'
        },
        'feature_type_stratified_robustness_plot.png': {
            'intended_section': 'Results',
            'intended_figure': 'Figure S3e',
            'description': 'Feature-type stratified robustness (gene-only vs CpG-only)'
        },
        'replication_fraction_curves_plot.png': {
            'intended_section': 'Results',
            'intended_figure': 'Figure S3f',
            'description': 'Replication fraction curves (% replicated vs min_datasets) - visually justifies robustness thresholds'
        },
        'platform_concordance_heatmap.png': {
            'intended_section': 'Results',
            'intended_figure': 'Figure S4',
            'description': 'Platform concordance heatmap (within-modality only)'
        },
        'direction_agreement_heatmap_genes.png': {
            'intended_section': 'Results',
            'intended_figure': 'Figure S4a',
            'description': 'Direction agreement heatmap (genes only)'
        },
        'platform_direction_assessment_summary.png': {
            'intended_section': 'Results',
            'intended_figure': 'Figure S4b',
            'description': 'Platform direction assessment summary (n_overlapping vs n_assessed)'
        },
        'deg_dmr_overlap_barplot.png': {
            'intended_section': 'Results',
            'intended_figure': 'Figure S5',
            'description': 'DEG-DMR overlap visualization (descriptive concordance only)'
        },
        'directional_contrasts_scatter.png': {
            'intended_section': 'Results',
            'intended_figure': 'Figure S6',
            'description': 'DEG vs DMR effect sizes scatter plot (DESCRIPTIVE ONLY - effect sizes NOT quantitatively comparable across modalities)'
        },
        'effect_size_variance_plot.png': {
            'intended_section': 'Results',
            'intended_figure': 'Figure S7',
            'description': 'Effect size variance across datasets (within-modality only - expression and methylation NOT comparable)'
        }
    }


def log_expected_outputs() -> None:
    """Log the expected outputs inventory."""
    outputs = get_expected_outputs()
    logger.info("Expected outputs from additional_advanced_analyses module:")
    for category, items in outputs.items():
        logger.info(f"  {category}: {len(items)} items")
        for item in items:
            logger.info(f"    - {item}")


def generate_figures_manifest() -> Dict[str, Any]:
    """
    Generate figures manifest dictionary (NO FILE WRITES - pure data return).
    
    This explicitly lists all expected figures with data sources, making it clear
    what figures should be generated and from what data.
    
    CRITICAL: This module is read-only / analysis-only. File writing must be done
    by the downstream exporter. This function returns the manifest dict only.
    
    Returns:
        Dictionary with metadata and figures manifest (exporter must write to JSON)
    """
    manifest = get_figures_manifest()
    
    # Add metadata (exporter will write this to figures_manifest.json)
    full_manifest = {
        'generated_timestamp': datetime.now().isoformat(),
        'note': 'This manifest lists all expected figures for the paper. Exporter must generate these figures from the specified data sources.',
        'figures': manifest
    }
    
    return full_manifest


def get_figures_manifest() -> Dict[str, Any]:
    """
    Return figures manifest: explicit list of expected figures with data sources and captions.
    
    This addresses reviewer requirement: "where are the figures?"
    
    Returns:
        Dictionary mapping figure names to metadata
    """
    return {
        'robustness_summary_plot.png': {
            'data_source': 'robustness_metrics (n_datasets distribution)',
            'intended_caption': 'Distribution of number of datasets per feature showing cross-dataset replication patterns',
            'required_data': 'robustness_metrics from CrossDatasetRobustnessAnalyzer'
        },
        'robustness_distribution_plot.png': {
            'data_source': 'robustness_metrics (histogram of n_datasets)',
            'intended_caption': 'Histogram showing number of datasets per feature (robustness distribution)',
            'required_data': 'robustness_metrics from CrossDatasetRobustnessAnalyzer'
        },
        'null_robustness_baseline_plot.png': {
            'data_source': 'null_baseline.null_distribution',
            'intended_caption': 'Null robustness baseline distribution (observed vs expected by chance via permutation)',
            'required_data': 'null_baseline from CrossDatasetRobustnessAnalyzer (requires REVIEWER_MODE=True)',
            'conditional': True
        },
        'dataset_contribution_histogram.png': {
            'data_source': 'dataset_contribution.per_dataset_contribution',
            'intended_caption': 'Per-dataset contribution histogram showing how many robust features each dataset contributes to',
            'required_data': 'dataset_contribution from CrossDatasetRobustnessAnalyzer'
        },
        'leave_one_out_robustness_plot.png': {
            'data_source': 'dataset_contribution.leave_one_out_analysis',
            'intended_caption': 'Robust features lost when each dataset is removed (leave-one-dataset-out analysis)',
            'required_data': 'dataset_contribution from CrossDatasetRobustnessAnalyzer'
        },
        'feature_type_stratified_robustness_plot.png': {
            'data_source': 'feature_type_stratification (gene_only_metrics, cpg_only_metrics)',
            'intended_caption': 'Feature-type stratified robustness (gene-only vs CpG-only) showing separate replication patterns',
            'required_data': 'feature_type_stratification from CrossDatasetRobustnessAnalyzer'
        },
        'replication_fraction_curves_plot.png': {
            'data_source': 'replication_fraction_curves.replication_curves',
            'intended_caption': 'Replication fraction curves (% of features replicated vs minimum dataset requirement) - visually justifies robustness thresholds',
            'required_data': 'replication_fraction_curves from CrossDatasetRobustnessAnalyzer'
        },
        'platform_concordance_heatmap.png': {
            'data_source': 'platform_statistics.concordance_matrix',
            'intended_caption': 'Platform concordance heatmap showing direction agreement and sign agreement (within-modality only)',
            'required_data': 'platform_statistics from PlatformConsistencyValidator'
        },
        'direction_agreement_heatmap_genes.png': {
            'data_source': 'biomarker_datasets (per-dataset direction matrix for genes)',
            'intended_caption': 'Direction agreement heatmap for genes only (gene × dataset direction matrix)',
            'required_data': 'biomarker_datasets intermediate structure + robustness_metrics (exporter must construct matrix)',
            'note': 'Exporter must construct gene × dataset direction matrix from biomarker_datasets'
        },
        'platform_direction_assessment_summary.png': {
            'data_source': 'platform_statistics.concordance_matrix (n_overlapping_total vs n_assessed)',
            'intended_caption': 'Platform direction assessment summary (n_overlapping_total vs n_assessed)',
            'required_data': 'platform_statistics from PlatformConsistencyValidator',
            'conditional': True
        },
        'deg_dmr_overlap_barplot.png': {
            'data_source': 'integration_summary.overlap_summary',
            'intended_caption': 'DEG-DMR overlap visualization (Venn or bar plot showing overlap counts)',
            'required_data': 'integration_summary from DEGDMRIntegrationAnalyzer'
        },
        'directional_contrasts_scatter.png': {
            'data_source': 'integration_summary.directional_contrasts (full list, not top 100)',
            'intended_caption': 'DEG vs DMR effect sizes scatter plot (DESCRIPTIVE ONLY - effect sizes NOT quantitatively comparable across modalities)',
            'required_data': 'directional_contrasts full list from DEGDMRIntegrationAnalyzer (exporter must use full list, not top 100)',
            'note': 'Exporter must access full directional_contrasts list (not just top 100 in results)'
        },
        'effect_size_variance_plot.png': {
            'data_source': 'robustness_metrics (effect_size_range, min/max per feature)',
            'intended_caption': 'Effect size variance across datasets (within-modality only - expression and methylation NOT comparable)',
            'required_data': 'robustness_metrics from CrossDatasetRobustnessAnalyzer',
            'note': 'Exporter must reconstruct per-dataset effect sizes from biomarker_datasets for distribution plots'
        },
        'global_intersection_summary.png': {
            'data_source': 'summary.global_intersection (strict and relaxed for genes and CpGs)',
            'intended_caption': 'Global intersection summary (strict 100% vs relaxed ≥80% presence) for genes and CpGs separately',
            'required_data': 'summary.global_intersection from CrossDatasetRobustnessAnalyzer'
        }
    }


def get_exporter_contract() -> Dict[str, Any]:
    """
    Return explicit exporter contract: what results dicts contain and what filenames to write.
    
    This makes the contract between this analysis module and downstream exporter explicit.
    The exporter must:
    1. Call analyzer methods to get results dicts
    2. Extract DataFrames/tables from results
    3. Write files according to expected_outputs inventory
    4. Generate figures according to figures_manifest
    5. Call validate_outputs_exist() to verify
    
    Returns:
        Dictionary describing exporter contract
    """
    return {
        'results_structure': {
            'robustness_analyzer': {
                'method': 'CrossDatasetRobustnessAnalyzer.analyze_robustness()',
                'returns': {
                    'robustness_metrics': 'List of dicts (one per feature)',
                    'summary': 'Dict with summary statistics',
                    'analysis_manifest': 'Dict with run fingerprint',
                    'null_baseline': 'Dict or None (if disabled)',
                    'dataset_contribution': 'Dict or None',
                    'feature_type_stratification': 'Dict or None',
                    'replication_fraction_curves': 'Dict or None'
                },
                'export_files': [
                    'robustness_metrics.json',
                    'robustness_summary_table.csv',
                    'top_robust_signals_table.csv',
                    'null_robustness_baseline_table.csv',
                    'dataset_contribution_table.csv',
                    'feature_type_stratified_summary.csv',
                    'replication_fraction_curves_table.csv'
                ],
                'additional_data': {
                    'biomarker_datasets': 'Combined gene + CpG (backward compatibility)',
                    'gene_biomarker_datasets': 'Separate gene dataset (biological separation) - stored in results',
                    'cpg_biomarker_datasets': 'Separate CpG dataset (biological separation) - stored in results'
                },
                'note': 'Exporter must use gene_biomarker_datasets and cpg_biomarker_datasets separately for biological correctness. biomarker_datasets is provided for backward compatibility only.'
            },
            'platform_validator': {
                'method': 'PlatformConsistencyValidator.validate_platform_consistency()',
                'returns': {
                    'platform_statistics': 'Dict of platform -> stats',
                    'concordance_matrix': 'Dict of platform pairs -> concordance',
                    'summary': 'Dict with summary'
                },
                'export_files': [
                    'platform_statistics.json',
                    'platform_consistency_statistics.csv',
                    'platform_concordance_matrix.csv'
                ]
            },
            'integration_analyzer': {
                'method': 'DEGDMRIntegrationAnalyzer.analyze_integration()',
                'returns': {
                    'overlap_summary': 'Dict with overlap counts',
                    'directional_contrasts': 'List of dicts (top 100)',
                    'summary': 'Dict with summary'
                },
                'export_files': [
                    'integration_summary.json',
                    'deg_dmr_overlap_summary.csv',
                    'directional_contrasts_table.csv'
                ],
                'note': 'Exporter must have access to full directional_contrasts list (not just top 100) for scatter plots'
            },
            'literature_comparator': {
                'method': 'PublishedBiomarkerComparator.compare_with_literature()',
                'returns': {
                    'matches': 'List of dicts',
                    'summary': 'Dict with summary'
                },
                'export_files': [
                    'literature_comparison.json',
                    'literature_annotation_table.csv'
                ]
            }
        },
        'required_intermediate_data': {
            'biomarker_datasets': 'Dict[feature -> List[appearances]] - needed for direction agreement heatmaps',
            'gene_biomarker_datasets': 'Dict[gene -> List[appearances]] - separate gene dataset (biological separation)',
            'cpg_biomarker_datasets': 'Dict[cpg -> List[appearances]] - separate CpG dataset (biological separation)',
            'per_dataset_direction_matrix': 'DataFrame: feature × dataset direction - needed for heatmap plots',
            'full_directional_contrasts': 'Full list (not top 100) - needed for scatter plots'
        },
        'figure_generation': {
            'function': 'generate_figures_manifest()',
            'must_call': 'After all analysis results are generated',
            'output_file': 'figures_manifest.json',
            'note': ('Exporter must call generate_figures_manifest() to get manifest dict, then write it to figures_manifest.json. '
                    'This module does NOT write files - exporter must handle all file I/O.')
        },
        'validation': {
            'function': 'validate_outputs_exist()',
            'must_call_after': 'All exporter writes complete',
            'enforce': 'True by default (raises ValueError on missing outputs)',
            'enforce_plots_parameter': 'Set enforce_plots=True for paper builds to require all plots from figures_manifest',
            'results_dict_parameter': 'Provide results_dict for predicate-based optional output evaluation (preferred over file reads)',
            'run_manifest_required': 'For enforce_plots=True, run_manifest_file must exist (exporter must create this)',
            'note': 'Paper builds should call validate_outputs_exist(..., enforce_plots=True, results_dict=...) to ensure all plots exist'
        },
        'figures_manifest': get_figures_manifest()
    }


def validate_outputs_exist(output_dir: Path = Path('results'),
                           integration_status: str = None,
                           run_manifest_file: Path = None,
                           enforce: bool = True,
                           enforce_plots: bool = False,
                           results_dict: Dict[str, Any] = None) -> Dict[str, Any]:
    """
    Validate that expected outputs exist.

    CRITICAL: This validation is MANDATORY for paper readiness.
    All expected outputs must be accounted for (generated or explicitly skipped with reason).

    NOTE: This module is an analysis engine only - it does NOT create output files.
    Output files (JSON summaries, CSV tables, PNG plots) must be created by a downstream
    exporter/plotting module. This validation function should only be called AFTER the
    exporter has written all files.

    Args:
        output_dir: Directory where outputs should be located
        integration_status: Optional status from DEG-DMR integration ('SKIPPED' removes DEG-DMR outputs)
        run_manifest_file: Optional path to run manifest file indicating plotting/export is complete.
                          If provided, validates all outputs. If None, only validates JSON summaries
                          (tables/plots require downstream plotting/export step).
        enforce: If True (default), raise ValueError on missing outputs. If False, only log warnings.
        enforce_plots: If True, requires run_manifest_file and validates ALL plots from figures_manifest.
                      For paper builds, set this to True to ensure no plots are missing.
        results_dict: Optional in-memory results dict for evaluating optional output predicates.
                     If provided, optional outputs are evaluated from results dict (not file reads).

    Returns:
        Dictionary with validation results

    Raises:
        ValueError: If enforce=True and expected outputs are missing
    """
    logger.info(f"Validating expected outputs in {output_dir}...")

    # CRITICAL: For paper builds, enforce_plots=True requires run_manifest_file
    if enforce_plots and (not run_manifest_file or not run_manifest_file.exists()):
        raise ValueError("enforce_plots=True requires run_manifest_file to exist. "
                        "Paper builds must provide run manifest with complete plotting/export status.")

    # Check if run manifest exists (indicates plotting/export complete)
    plotting_complete = False
    if run_manifest_file and run_manifest_file.exists():
        plotting_complete = True
        logger.info(f"Run manifest found at {run_manifest_file} - validating all outputs including plots/tables")
    elif enforce_plots:
        # enforce_plots=True but no manifest - already raised above, but defensive check
        raise ValueError("enforce_plots=True but run_manifest_file not found")
    else:
        logger.info("No run manifest found - only validating JSON summaries (all outputs including JSONs are created by exporter, not this module)")

    expected = get_expected_outputs()
    optional_outputs = expected.pop('optional_outputs', {})
    
    # If integration was SKIPPED, remove DEG-DMR outputs from expected list
    if integration_status == 'SKIPPED':
        logger.info("DEG-DMR integration was SKIPPED - removing DEG-DMR outputs from validation")
        deg_dmr_outputs = [
            'deg_dmr_overlap_summary.csv',
            'directional_contrasts_table.csv',
            'deg_dmr_overlap_barplot.png',
            'directional_contrasts_scatter.png',
            'integration_summary.json'
        ]
        logger.info("DEG-DMR outputs removed from validation: " + ", ".join(deg_dmr_outputs))
        for category in expected:
            expected[category] = [item for item in expected[category] if item not in deg_dmr_outputs]
    
    # Scope validation based on run manifest (unless enforce_plots=True)
    if not plotting_complete and not enforce_plots:
        # Only validate JSON summaries (also created by exporter, not this module)
        # Tables and plots require downstream plotting/export step
        expected['tables'] = []
        expected['plots'] = []
        logger.info("Scoped validation: Only checking JSON summaries (all outputs including JSONs are created by exporter, not this module)")
    elif enforce_plots:
        # enforce_plots=True: validate ALL plots from figures_manifest
        logger.info("enforce_plots=True: Validating ALL plots from figures_manifest (paper build requirement)")
        # Ensure plots list matches figures_manifest (single source of truth already enforced in get_expected_outputs)
        figures_manifest = get_figures_manifest()
        expected_plot_filenames = set(figures_manifest.keys())
        actual_plot_filenames = set(expected['plots'])
        if expected_plot_filenames != actual_plot_filenames:
            logger.warning(f"Plot inventory mismatch: expected {len(expected_plot_filenames)} plots, got {len(actual_plot_filenames)}")
            logger.warning(f"Missing: {expected_plot_filenames - actual_plot_filenames}")
            logger.warning(f"Extra: {actual_plot_filenames - expected_plot_filenames}")
    
    # Handle optional outputs - evaluate predicates from results_dict (preferred) or file fallback
    # Optional outputs are only required if their predicates evaluate to True
    optional_to_remove = []
    
    def evaluate_optional_predicate(opt_output: str, predicate_spec: Dict[str, Any]) -> bool:
        """
        Evaluate optional output predicate from results_dict or file fallback.
        
        Returns True if output is required, False if it should be skipped.
        """
        predicate_key = predicate_spec.get('predicate_key', '')
        
        # PREFERRED: Evaluate from in-memory results_dict (no file I/O)
        if results_dict is not None:
            try:
                # Navigate nested dict path (e.g., 'platform_validator.concordance_matrix')
                keys = predicate_key.split('.')
                value = results_dict
                for key in keys:
                    if isinstance(value, dict):
                        value = value.get(key)
                    else:
                        return False  # Path invalid
                
                # Evaluate predicate based on value type
                if predicate_key.endswith('concordance_matrix'):
                    # For concordance_matrix: check if dict/list is non-empty
                    if isinstance(value, dict):
                        return len(value) > 0
                    elif isinstance(value, list):
                        return len(value) > 0
                    else:
                        return bool(value)  # Truthy check
                elif predicate_key.endswith('null_baseline'):
                    # For null_baseline: check if not None
                    return value is not None
                else:
                    # Generic truthy check
                    return bool(value)
            except (KeyError, AttributeError, TypeError) as e:
                logger.debug(f"Could not evaluate predicate for {opt_output} from results_dict: {e}")
                # Fall back to file check
        
        # FALLBACK: Evaluate from file (less preferred, but works if results_dict not provided)
        if predicate_key.endswith('concordance_matrix'):
            # Check platform_statistics.json or CSV fallback
            platform_stats_path = output_dir / 'platform_statistics.json'
            if platform_stats_path.exists():
                try:
                    with open(platform_stats_path, 'r') as f:
                        stats_data = json.load(f)
                    concordance_matrix = stats_data.get('concordance_matrix', {})
                    if isinstance(concordance_matrix, (dict, list)) and len(concordance_matrix) > 0:
                        return True
                except Exception as e:
                    logger.debug(f"Could not read platform_statistics.json: {e}")
            
            # CSV fallback
            concordance_path = output_dir / 'platform_concordance_matrix.csv'
            if concordance_path.exists() and concordance_path.stat().st_size > 0:
                try:
                    df = pd.read_csv(concordance_path, nrows=1)
                    if len(df) > 0:
                        return True
                except:
                    pass
            return False
        elif predicate_key.endswith('null_baseline'):
            # Check if null baseline JSON exists and is non-empty
            null_baseline_path = output_dir / 'null_robustness_baseline_table.csv'
            if null_baseline_path.exists() and null_baseline_path.stat().st_size > 0:
                return True
            return False
        else:
            # Unknown predicate - default to False (skip)
            logger.warning(f"Unknown predicate key for {opt_output}: {predicate_key}")
            return False
    
    for opt_output, predicate_spec in optional_outputs.items():
        if isinstance(predicate_spec, dict):
            # New format: predicate spec dict
            is_required = evaluate_optional_predicate(opt_output, predicate_spec)
            if not is_required:
                optional_to_remove.append(opt_output)
                logger.info(f"Optional output '{opt_output}' not required ({predicate_spec.get('description', 'condition not met')})")
        else:
            # Legacy format: string condition (backward compatibility)
            logger.warning(f"Legacy optional output format for {opt_output} - consider updating to predicate spec")
            # For legacy, assume required (don't remove) - exporter should handle
    
    # Remove optional outputs that don't meet conditions
    for category in expected:
        expected[category] = [item for item in expected[category] if item not in optional_to_remove]
    
    # CRITICAL: Validate expected_figures status (hard enforcement for paper readiness)
    # Exporter MUST mark each figure as GENERATED or SKIPPED (with reason)
    expected_figures_validation = {
        'validated': False,
        'pending_figures': [],
        'missing_status': [],
        'invalid_skipped': [],
        'status': 'PASS'
    }
    
    if results_dict is not None and (plotting_complete or enforce_plots):
        # Extract expected_figures from results_dict
        expected_figures = None
        try:
            robustness_results = results_dict.get('robustness_analyzer', {})
            if isinstance(robustness_results, dict):
                expected_figures = robustness_results.get('expected_figures', [])
        except (AttributeError, KeyError):
            pass
        
        if expected_figures:
            for fig in expected_figures:
                fig_status = fig.get('status', 'UNKNOWN')
                fig_id = fig.get('figure_id', 'unknown')
                fig_filename = fig.get('filename', 'unknown')
                fig_required = fig.get('required', True)
                
                # Only validate required figures
                if not fig_required:
                    continue
                
                if fig_status == 'PENDING':
                    expected_figures_validation['pending_figures'].append(fig_id)
                    expected_figures_validation['status'] = 'FAIL'
                elif fig_status not in ('GENERATED', 'SKIPPED'):
                    expected_figures_validation['missing_status'].append(fig_id)
                    expected_figures_validation['status'] = 'FAIL'
                elif fig_status == 'SKIPPED' and not fig.get('skip_reason'):
                    # SKIPPED without reason is not acceptable
                    expected_figures_validation['invalid_skipped'].append(fig_id)
                    expected_figures_validation['status'] = 'FAIL'
            
            expected_figures_validation['validated'] = True
            
            if expected_figures_validation['pending_figures']:
                logger.error(f"CRITICAL: {len(expected_figures_validation['pending_figures'])} expected figures still have status PENDING: {expected_figures_validation['pending_figures']}")
            if expected_figures_validation['missing_status']:
                logger.error(f"CRITICAL: {len(expected_figures_validation['missing_status'])} expected figures have invalid status: {expected_figures_validation['missing_status']}")
            if expected_figures_validation['invalid_skipped']:
                logger.error(f"CRITICAL: {len(expected_figures_validation['invalid_skipped'])} expected figures are SKIPPED without reason: {expected_figures_validation['invalid_skipped']}")
        else:
            logger.warning("expected_figures not found in results_dict - cannot validate figure status")
    
    validation_results = {
        'output_dir': str(output_dir),
        'found': {},
        'missing': {},
        'empty': {},
        'expected_figures_validation': expected_figures_validation,
        'status': 'PASS'  # Will be set to 'FAIL' if any missing or empty
    }
    
    for category, items in expected.items():
        found_items = []
        missing_items = []
        empty_items = []
        
        for item in items:
            item_path = output_dir / item
            if item_path.exists():
                # Check file size - fail if empty
                file_size = item_path.stat().st_size
                if file_size == 0:
                    empty_items.append(item)
                    validation_results['status'] = 'FAIL'
                    logger.warning(f"Empty file found: {item} (0 bytes)")
                else:
                    found_items.append(item)
            else:
                missing_items.append(item)
        
        validation_results['found'][category] = found_items
        validation_results['missing'][category] = missing_items
        validation_results['empty'][category] = empty_items
        
        if missing_items:
            validation_results['status'] = 'FAIL'
            logger.warning(f"Missing {len(missing_items)} {category}: {missing_items}")
        if empty_items:
            logger.warning(f"Empty {len(empty_items)} {category}: {empty_items}")
        if not missing_items and not empty_items:
            logger.info(f"All {len(found_items)} {category} found and non-empty")
    
    if validation_results['status'] == 'PASS':
        logger.info("All expected outputs validated successfully (found and non-empty)")
    else:
        logger.warning("Some expected outputs are missing or empty - check output directory")
        
        # CRITICAL: Enforce validation if requested (mandatory for paper readiness)
        # Also check expected_figures validation
        if validation_results['expected_figures_validation']['status'] == 'FAIL':
            validation_results['status'] = 'FAIL'
        
        if enforce:
            missing_summary = []
            for category, items in validation_results['missing'].items():
                if items:
                    missing_summary.append(f"{category}: {items}")
            empty_summary = []
            for category, items in validation_results['empty'].items():
                if items:
                    empty_summary.append(f"{category}: {items}")
            
            error_msg = "Expected outputs validation FAILED. "
            if missing_summary:
                error_msg += f"Missing: {'; '.join(missing_summary)}. "
            if empty_summary:
                error_msg += f"Empty: {'; '.join(empty_summary)}. "
            if validation_results['expected_figures_validation']['status'] == 'FAIL':
                error_msg += "CRITICAL: Expected figures validation failed. "
                if validation_results['expected_figures_validation']['pending_figures']:
                    error_msg += f"Figures still PENDING: {validation_results['expected_figures_validation']['pending_figures']}. "
                if validation_results['expected_figures_validation']['missing_status']:
                    error_msg += f"Figures with invalid status: {validation_results['expected_figures_validation']['missing_status']}. "
                if validation_results['expected_figures_validation']['invalid_skipped']:
                    error_msg += f"Figures SKIPPED without reason: {validation_results['expected_figures_validation']['invalid_skipped']}. "
                error_msg += "All expected figures must be marked as GENERATED or SKIPPED (with reason) by exporter. "
            error_msg += "All expected outputs must be generated or explicitly skipped with reason."
            
            raise ValueError(error_msg)
    
    return validation_results


# ============================================================================
# CLI entry point (formerly run_additional_advanced_analyses.py)
# ============================================================================

def load_differential_results(results_dir: Optional[Path] = None) -> Dict[str, Any]:
    """
    Load frozen differential analysis results from results/differential_results/.
    
    Expected structure:
    {
        'dataset_name': {
            'analysis_type': pd.DataFrame,  # e.g., 'ttest', 'mannwhitneyu'
            ...
        },
        ...
    }
    """
    if results_dir is None:
        results_dir = Path('results/differential_results')
    else:
        results_dir = Path(results_dir)
    
    if not results_dir.exists():
        raise FileNotFoundError(f"Differential results directory not found: {results_dir}")
    
    differential_results = {}
    
    # Load parquet files (preferred format)
    for parquet_file in results_dir.glob('*.parquet'):
        try:
            df = pd.read_parquet(parquet_file)
            
            # Extract dataset name and analysis type from filename
            # Expected format: {dataset}_{analysis_type}.parquet or {dataset}_{analysis_type}_*.parquet
            stem = parquet_file.stem
            parts = stem.split('_')
            
            # Try to identify analysis type
            analysis_type = 'unknown'
            if 'ttest' in stem.lower() or 't-test' in stem.lower():
                analysis_type = 'ttest'
            elif 'mannwhitney' in stem.lower() or 'mw' in stem.lower():
                analysis_type = 'mannwhitneyu'
            
            # Extract dataset name (remove analysis type suffix)
            dataset_name = stem
            for suffix in ['_ttest', '_mannwhitneyu', '_mannwhitney', '_mw', '_differential']:
                if dataset_name.endswith(suffix):
                    dataset_name = dataset_name[:-len(suffix)]
                    break
            
            if dataset_name not in differential_results:
                differential_results[dataset_name] = {}
            
            differential_results[dataset_name][analysis_type] = df
            print(f"Loaded: {dataset_name} ({analysis_type}) - {len(df)} rows")
            
        except Exception as e:
            print(f"Warning: Failed to load {parquet_file}: {e}")
            continue
    
    # Also try CSV files as fallback
    for csv_file in results_dir.glob('*.csv'):
        try:
            df = pd.read_csv(csv_file)
            
            stem = csv_file.stem
            parts = stem.split('_')
            
            analysis_type = 'unknown'
            if 'ttest' in stem.lower():
                analysis_type = 'ttest'
            elif 'mannwhitney' in stem.lower():
                analysis_type = 'mannwhitneyu'
            
            dataset_name = stem
            for suffix in ['_ttest', '_mannwhitneyu', '_mannwhitney', '_mw', '_differential']:
                if dataset_name.endswith(suffix):
                    dataset_name = dataset_name[:-len(suffix)]
                    break
            
            if dataset_name not in differential_results:
                differential_results[dataset_name] = {}
            
            differential_results[dataset_name][analysis_type] = df
            print(f"Loaded: {dataset_name} ({analysis_type}) - {len(df)} rows (CSV)")
            
        except Exception as e:
            print(f"Warning: Failed to load {csv_file}: {e}")
            continue
    
    return differential_results


def infer_platform_map(differential_results: Dict[str, Any]) -> Dict[str, str]:
    """
    Infer platform mapping from dataset names and data structure.
    
    This is a simple heuristic - in production, this should be provided explicitly.
    """
    platform_map = {}
    
    # Common patterns
    for dataset_name in differential_results.keys():
        # Skip special keys like '_FROZEN'
        if dataset_name.startswith('_'):
            continue
            
        dataset_lower = dataset_name.lower()
        
        if 'gse145361' in dataset_lower or 'gse165083' in dataset_lower or 'gse72774' in dataset_lower:
            # These are typically methylation datasets
            if 'gpl11154' in dataset_lower:
                platform_map[dataset_name] = 'EPIC'
            else:
                platform_map[dataset_name] = '450K'
        elif 'gse111629' in dataset_lower or 'gse99039' in dataset_lower or 'gse6613' in dataset_lower:
            # These are typically expression datasets
            platform_map[dataset_name] = 'Expression'
        else:
            # Default: try to infer from data structure
            # Check if features look like CpGs (cg\d+) or genes
            sample_data = None
            for analysis_type, df in differential_results[dataset_name].items():
                if isinstance(df, pd.DataFrame) and len(df) > 0:
                    sample_data = df
                    break
            
            if sample_data is not None:
                # Check feature column or index
                if 'feature' in sample_data.columns:
                    features = sample_data['feature'].head(10).astype(str)
                else:
                    features = sample_data.index[:10].astype(str)
                
                # Check if features look like CpGs
                cpg_count = sum(1 for f in features if str(f).lower().startswith('cg') and str(f)[2:].isdigit())
                if cpg_count >= 5:  # Majority are CpGs
                    platform_map[dataset_name] = '450K'  # Default methylation platform
                else:
                    platform_map[dataset_name] = 'Expression'
            else:
                # Fallback
                platform_map[dataset_name] = 'Expression'
    
    return platform_map


def main():
    """Main execution function."""
    print("=" * 80)
    print("RUNNING ADDITIONAL ADVANCED ANALYSES")
    print("=" * 80)
    
    # Initialize logging
    log_dir = Path('logs')
    log_dir.mkdir(exist_ok=True)
    init_logging(log_dir=log_dir)
    
    # Load differential results
    print("\nLoading differential analysis results...")
    try:
        differential_results = load_differential_results()
        if not differential_results:
            print("ERROR: No differential results found!")
            return 1
        
        # CRITICAL: Mark as frozen (read-only) for validation
        differential_results['_FROZEN'] = True
        
        # Collect input file paths for validation
        results_dir = Path('results/differential_results')
        input_file_paths = list(results_dir.glob('*.parquet')) + list(results_dir.glob('*.csv'))
        
        print(f"Loaded {len([k for k in differential_results.keys() if k != '_FROZEN'])} datasets")
        for dataset_name, analyses in differential_results.items():
            if dataset_name != '_FROZEN':
                print(f"  - {dataset_name}: {list(analyses.keys())}")
        
    except Exception as e:
        print(f"ERROR: Failed to load differential results: {e}")
        import traceback
        traceback.print_exc()
        return 1
    
    # Infer platform mapping (in production, this should be provided explicitly)
    print("\nInferring platform mapping...")
    dataset_platform_map = infer_platform_map(differential_results)
    print(f"Platform mapping:")
    for dataset, platform in dataset_platform_map.items():
        print(f"  - {dataset}: {platform}")
    
    # Create output directory
    output_dir = Path('results/additional_advanced_analyses')
    output_dir.mkdir(parents=True, exist_ok=True)
    
    all_results = {}
    
    # 1. Cross-dataset robustness analysis
    print("\n" + "=" * 80)
    print("1. CROSS-DATASET ROBUSTNESS ANALYSIS")
    print("=" * 80)
    try:
        robustness_analyzer = CrossDatasetRobustnessAnalyzer()
        robustness_results = robustness_analyzer.analyze_robustness(
            differential_results=differential_results,
            dataset_platform_map=dataset_platform_map,
            input_file_paths=input_file_paths,
            compute_dataset_contribution=True,
            compute_feature_stratification=True,
            compute_replication_curves=True
        )
        all_results['robustness'] = robustness_results
        
        # Save results
        with open(output_dir / 'robustness_results.json', 'w') as f:
            json.dump(robustness_results, f, indent=2, default=str)
        print(f"[OK] Robustness analysis completed - saved to {output_dir / 'robustness_results.json'}")
        
    except Exception as e:
        print(f"[ERROR] Robustness analysis failed: {e}")
        import traceback
        traceback.print_exc()
    
    # 2. Platform consistency validation
    print("\n" + "=" * 80)
    print("2. PLATFORM CONSISTENCY VALIDATION")
    print("=" * 80)
    try:
        platform_validator = PlatformConsistencyValidator()
        platform_results = platform_validator.validate_platform_consistency(
            differential_results=differential_results,
            dataset_platform_map=dataset_platform_map,
            input_file_paths=input_file_paths
        )
        all_results['platform_consistency'] = platform_results
        
        # Save results
        with open(output_dir / 'platform_consistency_results.json', 'w') as f:
            json.dump(platform_results, f, indent=2, default=str)
        print(f"[OK] Platform consistency validation completed - saved to {output_dir / 'platform_consistency_results.json'}")
        
    except Exception as e:
        print(f"[ERROR] Platform consistency validation failed: {e}")
        import traceback
        traceback.print_exc()
    
    # 3. DEG-DMR integration (optional - requires gene mapping)
    print("\n" + "=" * 80)
    print("3. DEG-DMR INTEGRATION")
    print("=" * 80)
    try:
        integration_analyzer = DEGDMRIntegrationAnalyzer()
        
        # Try to load gene mapping if available
        gene_mapping = None
        gene_mapping_file = Path('results/dmr_gene_mapping')
        if gene_mapping_file.exists():
            # Try to load from any available mapping file
            for mapping_file in gene_mapping_file.glob('*.json'):
                try:
                    with open(mapping_file, 'r') as f:
                        gene_mapping = json.load(f)
                    print(f"Loaded gene mapping from {mapping_file}")
                    break
                except:
                    continue
        
        if gene_mapping:
            integration_results = integration_analyzer.analyze_integration(
                differential_results=differential_results,
                dataset_platform_map=dataset_platform_map,
                gene_mapping=gene_mapping,
                input_file_paths=input_file_paths
            )
            all_results['deg_dmr_integration'] = integration_results
            
            # Save results
            with open(output_dir / 'deg_dmr_integration_results.json', 'w') as f:
                json.dump(integration_results, f, indent=2, default=str)
            print(f"[OK] DEG-DMR integration completed - saved to {output_dir / 'deg_dmr_integration_results.json'}")
        else:
            print("[WARNING] Gene mapping not found - DEG-DMR integration skipped")
            print("   (This is expected if gene mapping is not available)")
        
    except Exception as e:
        print(f"[ERROR] DEG-DMR integration failed: {e}")
        import traceback
        traceback.print_exc()
    
    # 4. Literature comparison (optional - requires published biomarkers file)
    print("\n" + "=" * 80)
    print("4. LITERATURE COMPARISON")
    print("=" * 80)
    try:
        literature_comparator = PublishedBiomarkerComparator()
        
        # Check for published biomarkers file
        published_biomarkers_file = None
        for possible_file in [
            Path('published_biomarkers.tsv'),
            Path('published_biomarkers.csv'),
            Path('published_biomarkers.json'),
            Path('data/published_biomarkers.tsv'),
            Path('results/published_biomarkers.tsv')
        ]:
            if possible_file.exists():
                published_biomarkers_file = possible_file
                break
        
        if published_biomarkers_file:
            comparison_results = literature_comparator.compare_with_literature(
                differential_results=differential_results,
                dataset_platform_map=dataset_platform_map,
                published_biomarkers_file=published_biomarkers_file
            )
            all_results['literature_comparison'] = comparison_results
            
            # Save results
            with open(output_dir / 'literature_comparison_results.json', 'w') as f:
                json.dump(comparison_results, f, indent=2, default=str)
            print(f"[OK] Literature comparison completed - saved to {output_dir / 'literature_comparison_results.json'}")
        else:
            print("[WARNING] Published biomarkers file not found - literature comparison skipped")
            print("   (This is expected if published biomarkers file is not available)")
        
    except Exception as e:
        print(f"[ERROR] Literature comparison failed: {e}")
        import traceback
        traceback.print_exc()
    
    # Save combined results
    print("\n" + "=" * 80)
    print("SAVING COMBINED RESULTS")
    print("=" * 80)
    try:
        with open(output_dir / 'all_results.json', 'w') as f:
            json.dump(all_results, f, indent=2, default=str)
        print(f"[OK] Combined results saved to {output_dir / 'all_results.json'}")
        
        # Also save as pickle for Python compatibility
        with open(output_dir / 'all_results.pkl', 'wb') as f:
            pickle.dump(all_results, f)
        print(f"[OK] Combined results saved to {output_dir / 'all_results.pkl'}")
        
    except Exception as e:
        print(f"[ERROR] Failed to save combined results: {e}")
        import traceback
        traceback.print_exc()
    
    print("\n" + "=" * 80)
    print("ANALYSIS COMPLETE")
    print("=" * 80)
    print(f"Results saved to: {output_dir}")
    
    return 0


if __name__ == '__main__':
    sys.exit(main())
```
