## Supplementary material for "Directional Gene-Level Concordance and Methodological Constraints in Blood Transcriptomic and DNA Methylation Studies of Parkinson’s Disease": Code files: config.py

```
#!/usr/bin/env python3
"""
Configuration file for the PD Biomarker Discovery Pipeline
==========================================================

This file contains all configurable parameters for the analysis pipeline.
Modify these parameters as needed for your specific analysis requirements.

Author: Chiragh Dewan
Date: 2025
"""

# Analysis Parameters
ANALYSIS_CONFIG = {
    # Statistical thresholds
    'pvalue_threshold': 0.05,
    'effect_size_threshold': 0.2,
    'fdr_method': 'fdr_bh',
    
    # Feature selection
    'n_top_features': 100,
    'feature_selection_method': 'differential',  # 'differential', 'statistical', 'random'
    
    # Machine learning
    'test_size': 0.2,
    'cv_folds': 5,
    'random_state': 42,
    
    # Cross-validation scoring
    'cv_scoring': 'roc_auc',
    
    # Hyperparameter optimization
    'n_jobs': -1,  # Use all available cores
}

# Random Forest Parameters
RANDOM_FOREST_CONFIG = {
    'n_estimators': [50, 100, 200],
    'max_depth': [5, 10, 15, None],
    'min_samples_split': [2, 5, 10],
    'min_samples_leaf': [1, 2, 4],
    'random_state': 42,
    'n_jobs': -1
}

# SVM Parameters
SVM_CONFIG = {
    'C': [0.1, 1, 10, 100],
    'gamma': ['scale', 'auto', 0.001, 0.01, 0.1, 1],
    'kernel': ['rbf', 'linear'],
    'random_state': 42,
    'probability': True
}

# Hereditary Genes Configuration
# Hereditary genes configuration - now loaded from real annotation files
HEREDITARY_GENES_CONFIG = {
    'genes': {}  # Will be populated from real annotation files
}

# PD-related genes are now loaded from raw_data/pd_genes_clean.txt (with fallback to raw_data/pd_genes.txt)
# Gene inheritance patterns are now loaded from raw_data/gene_inheritance.txt

# Data Processing Configuration
DATA_PROCESSING_CONFIG = {
    # File paths
    'raw_data_dir': 'raw_data',
    'results_dir': 'results',
    
    # Data files
    'data_files': {
        'GSE111629': 'GSE111629_series_matrix.txt',
        'GSE145361': 'GSE145361_series_matrix.txt',
        'GSE99039': 'GSE99039_series_matrix.txt',
        'GSE6613': 'GSE6613_series_matrix(E).txt',
        'GSE165083': 'GSE165083-GPL11154_series_matrix.txt',
        'GSE72774': 'GSE72774_series_matrix.txt'
    },
    
    # Data types
    'data_types': {
        'GSE111629': 'methylation',
        'GSE145361': 'methylation',
        'GSE99039': 'expression',
        'GSE6613': 'expression',
        'GSE6613-CEL': 'expression',  # CEL file variant
        'GSE165083': 'methylation',
        'GSE165083-GPL11154': 'expression',  # FIXED: GPL11154 is expression (RNA-seq), not methylation
        'GSE72774': 'methylation',
        'GSE163323': 'single_cell',
        'GSE163323-GPL21697': 'single_cell',
        'GSE163323-GPL24676': 'single_cell'
    },
    
    # Log2 transformation threshold
    'log2_threshold': 100,  # Apply log2 if max value > threshold
    
    # Disease state mapping
    'disease_state_mapping': {
        "Parkinson's disease (PD)": "PD",
        "Parkinson's disease": "PD",
        "PD-free control": "Control",
        "CONTROL": "Control",
        "Control": "Control",
        "IPD": "PD",  # Idiopathic Parkinson's Disease
        "GPD": "PD"   # Genetic Parkinson's Disease
    },
    
    # Parkinson's disease genes (loaded from external file)
    'pd_genes': [],  # Will be loaded from raw_data/pd_genes_clean.txt (with fallback to raw_data/pd_genes.txt)
    
    # Gene inheritance patterns (loaded from external file)
    'gene_inheritance': {}  # Will be loaded from raw_data/gene_inheritance.txt
}

# Visualization Configuration
VISUALIZATION_CONFIG = {
    # Plot settings
    'figure_size': (12, 8),
    'dpi': 300,
    'style': 'whitegrid',
    
    # Color schemes
    'colors': {
        'PD': 'lightcoral',
        'Control': 'lightblue',
        'Male': 'lightblue',
        'Female': 'lightpink'
    },
    
    # Plot limits
    'volcano_plot': {
        'xlim': (-3, 3),
        'ylim': (0, 10)
    },
    
    # Heatmap settings
    'heatmap': {
        'cmap': 'RdBu_r',
        'center': 0
    }
}

# Logging Configuration
LOGGING_CONFIG = {
    'level': 'INFO',
    'format': '%(asctime)s - %(levelname)s - %(message)s',
    'file': 'pipeline.log',
    'max_file_size': 10 * 1024 * 1024,  # 10MB
    'backup_count': 5
}

# Output Configuration
OUTPUT_CONFIG = {
    # File formats
    'plot_format': 'png',
    'data_format': 'csv',
    
    # Output directories
    'directories': {
        'plots': 'results/plots',
        'tables': 'results/tables',
        'models': 'results/models',
        'logs': 'logs'
    },
    
    # File naming
    'naming_convention': '{analysis_type}_{dataset}_{timestamp}'
}

# Performance Configuration
PERFORMANCE_CONFIG = {
    # Memory management
    'chunk_size': 500,  # Reduced from 1000
    'max_memory_usage': 0.3,  # 30% of available memory (9.6GB max)
    
    # Parallel processing
    'n_jobs': -1,  # Use all available cores
    'batch_size': 50,  # Reduced from 100
    
    # Caching
    'enable_caching': True,
    'cache_dir': 'cache',
    
    # Advanced memory optimizations
    'use_memory_mapping': True,  # Use HDF5 memory mapping
    'use_streaming': True,  # Use streaming processing
    'enable_checkpointing': True,  # Enable progress checkpointing
    'preferred_format': 'parquet',  # Use Parquet for efficiency
    'hdf5_chunk_size': 1000,  # HDF5 chunk size
    'checkpoint_interval': 50,  # Save checkpoint every N batches
    'max_memory_mb': 3000,  # Maximum memory in MB before switching to disk
    
    # Enhanced memory optimization features
    'streaming_processor': {
        'enabled': True,
        'chunk_size': 1000,
        'max_memory_mb': 1000,
        'checkpoint_interval': 10,
        'temp_dir': 'streaming_temp'
    },
    
    'memory_efficient_io': {
        'enabled': True,
        'parquet_compression': 'snappy',
        'hdf5_compression': 'gzip',
        'optimize_dataframes': True,
        'lazy_loading': True
    },
    
    'enhanced_checkpointing': {
        'enabled': True,
        'checkpoint_dir': 'checkpoints',
        'max_checkpoints': 10,
        'auto_cleanup': False,
        'compression': True,
        'integrity_verification': True
    },
    
    'streaming_analysis': {
        'enabled': True,
        'chunk_size': 1000,
        'max_memory_mb': 1000,
        'statistical_analysis': True,
        'differential_analysis': True,
        'machine_learning': True
    }
}

# Quality Control Configuration
QC_CONFIG = {
    # Data quality thresholds
    'min_samples_per_group': 2,
    'max_missing_percentage': 0.5,
    'min_variance': 0.01,
    
    # Statistical thresholds
    'min_effect_size': 0.1,
    'max_pvalue': 0.05,
    
    # Cross-validation
    'min_cv_score': 0.6,
    'max_cv_std': 0.1
}

# File Path Configuration
FILE_PATHS_CONFIG = {
    'annotation_files': {
        'cpg_islands': 'raw_data/cpgIslandExt.txt',
        'gencode_gtf': 'raw_data/gencode.v49.annotation.gtf',
        'encode_ccres': 'raw_data/GRCh38-cCREs.bed',
        'encode_tfbs': 'raw_data/wgEncodeRegTfbsClusteredV3.bed',
        'illumina_450k': 'raw_data/humanmethylation450_15017482_v1-2.csv',
        'illumina_epic': 'raw_data/infinium-methylationepic-v-1-0-b5-manifest-file.csv'
    },
    'platform_manifests': {
        'GPL13534_450K': 'GPL13534_HumanMethylation450_15017482_v.1.1.csv.gz',
        'GPL13534_EPIC': 'GPL13534_HumanMethylationEPIC_v.1.0.b5.csv.gz'
    },
    'dataset_specific': {
        'GSE165083': {
            'idat_dir': 'raw_data/GSE165083_RAW',
            'manifest_file': 'raw_data/GSE165083_RAW/GPL13534_HumanMethylation450_15017482_v.1.1.csv.gz',
            'series_matrix': 'raw_data/GSE165083-GPL11154_series_matrix.txt'
        },
        'GSE72774': {
            'preprocessed_data': 'raw_data/GSE72774_datBetaNormalized.csv'
        }
    }
}

# Platform Configuration
PLATFORM_CONFIG = {
    'affymetrix': {
        'HG-U133_Plus_2': {
            'n_probes': 54675,
            'platform_name': 'HG-U133 Plus 2.0',
            'file_extension': '.CEL.gz'
        }
    },
    'illumina': {
        'HumanMethylation450': {
            'platform_name': 'Illumina HumanMethylation450',
            'platform_short': 'Illumina 450K',
            'manifest_file': 'GPL13534_HumanMethylation450_15017482_v.1.1.csv.gz'
        },
        'HumanMethylationEPIC': {
            'platform_name': 'Illumina HumanMethylationEPIC',
            'platform_short': 'Illumina EPIC',
            'manifest_file': 'GPL13534_HumanMethylationEPIC_v.1.0.b5.csv.gz'
        }
    }
}

# Analysis Parameters Configuration
ANALYSIS_PARAMETERS_CONFIG = {
    'normalization': {
        'default_gene_length': 1000,  # Base pairs
        'rna_seq_detection': {
            'integer_ratio_threshold': 0.5,
            'mean_variance_threshold': 1.0
        }
    },
    'quality_control': {
        'variance_threshold': 0.01,
        'max_sample_size': None,  # Process all samples for publication
        'test_limit_samples': None  # No test limitations for publication
    },
    'preprocessing': {
        'chunk_size': 500,  # Reduced from 1000
        'memory_limit': 0.3  # Reduced from 0.8
    }
}

# Dataset-Specific Configuration
DATASET_SPECIFIC_CONFIG = {
    'GSE99039': {
        'disease_column': 'disease label',
        'platform': 'affymetrix',
        'data_type': 'expression',
        'platform_type': 'HG-U133_Plus_2'
    },
    'GSE6613': {
        'disease_column': 'disease state',
        'platform': 'affymetrix', 
        'data_type': 'expression',
        'platform_type': 'HG-U133_Plus_2',
        'special_handling': True
    },
    'GSE111629': {
        'platform': 'illumina',
        'data_type': 'methylation',
        'platform_type': 'HumanMethylation450'
    },
    'GSE145361': {
        'platform': 'illumina',
        'data_type': 'methylation',
        'platform_type': 'HumanMethylation450'
    },
    'GSE165083': {
        'platform': 'illumina',
        'data_type': 'methylation',
        'platform_type': 'HumanMethylation450',
        'raw_files': True
    },
    'GSE72774': {
        'platform': 'illumina',
        'data_type': 'methylation',
        'platform_type': 'HumanMethylation450',
        'preprocessed': True
    }
}

# Publication Quality Configuration
PUBLICATION_CONFIG = {
    'data_processing': {
        'process_all_samples': True,
        'use_full_datasets': True,
        'no_test_limitations': True,
        'academic_standards': True
    },
    'quality_control': {
        'strict_filtering': True,
        'comprehensive_validation': True,
        'reproducible_results': True
    },
    'analysis': {
        'statistical_rigor': True,
        'multiple_testing_correction': True,
        'effect_size_reporting': True
    }
}

# Memory Management
MEMORY_CONFIG = {
    'max_memory_gb': 4.0,  # Maximum memory usage in GB (reduced from 8.0)
    'chunk_size': 500,     # Default chunk size for processing (reduced from 1000)
    'enable_gpu': True,    # Enable GPU acceleration if available
    'gpu_memory_fraction': 0.6,  # Fraction of GPU memory to use (reduced from 0.8)
}

# Streaming Processing Configuration
STREAMING_CONFIG = {
    # Core streaming settings
    'enabled': True,                    # Enable streaming processing
    'chunk_size': 50,                   # Default chunk size for streaming (reduced from 100)
    'max_memory_gb': 0.5,               # Memory limit for streaming (GB) (reduced from 1.0)
    'use_dask': False,                  # Disable Dask to prevent memory issues
    'dask_workers': 1,                  # Single worker to prevent memory issues
    'disable_multithreading': True,     # Disable multithreading to prevent memory issues
    
    # File format preferences
    'preferred_format': 'parquet',      # 'parquet', 'hdf5', 'pickle'
    'compression': 'snappy',            # Compression for Parquet files
    'use_memory_mapping': True,         # Use memory mapping for large files
    
    # Cache and temporary storage
    'cache_dir': 'D:/Parkinson/cache',  # Directory for temporary files
    'results_dir': 'D:/Parkinson/results',  # Directory for results
    'cleanup_temp_files': False,        # Clean up temporary files after processing (default: False - maintain cache)
    'keep_cache': True,                 # Preserve cache files by default
    
    # Progress tracking
    'show_progress': True,              # Show progress bars
    'progress_update_interval': 100,    # Update progress every N chunks
    
    # Error handling
    'max_retries': 3,                   # Maximum retries for failed operations
    'retry_delay': 1.0,                 # Delay between retries (seconds)
    'continue_on_error': True,          # Continue processing if some chunks fail
    
    # Validation
    'validate_data_integrity': True,    # Validate data integrity during processing
    'check_missing_files': True,        # Check for missing files and reprocess
    'atomic_file_operations': True,     # Use atomic file operations for safety
}

# Export configuration for use in other modules
def load_pd_genes():
    """Load PD genes from raw_data/pd_genes_clean.txt file."""
    import os
    pd_genes = []
    
    try:
        # Try to load from clean gene file first
        pd_genes_file = os.path.join(DATA_PROCESSING_CONFIG['raw_data_dir'], 'pd_genes_clean.txt')
        if os.path.exists(pd_genes_file):
            with open(pd_genes_file, 'r') as f:
                for line in f:
                    line = line.strip()
                    if line and not line.startswith('#'):
                        pd_genes.append(line)
            print(f"Loaded {len(pd_genes)} PD genes from {pd_genes_file}")
        else:
            # Fallback: Try to load from original file and clean it
            pd_genes_file = os.path.join(DATA_PROCESSING_CONFIG['raw_data_dir'], 'pd_genes.txt')
            if os.path.exists(pd_genes_file):
                with open(pd_genes_file, 'r') as f:
                    raw_lines = [line.strip() for line in f if line.strip() and not line.startswith('#')]
                
                # Clean gene names - extract just the gene symbol
                for line in raw_lines:
                    # Skip section headers
                    if line.lower() in ['gene', 'early onset', 'late onset', '(early)before 50 years', 'very juvenile-onset pd cases', '50 years or older (late)', 'genes such as gba1, gba2, gba3, gba1lp are involved in lysosomal function and are risk factors for parkinson\'s disease but do not directly determine age of onset.', 'genes like th, comt, maob, gch1, spr, qdpr, pts, pcbd1, gchfr, slc6a3(dat) are involved in dopamine metabolism and neurotransmitter pathways; variations in these genes can modify pd risk or severity, but they are not used to classify early or late-onset pd.', 'other genes such as apoe, mapt, prkra act as genetic modifiers affecting susceptibility or progression.']:
                        continue
                    
                    # Extract gene symbol from descriptions like "PARK7 (DJ-1)" -> "PARK7"
                    gene_symbol = line.split()[0] if line.split() else line
                    # Remove any parentheses or special characters
                    gene_symbol = gene_symbol.split('(')[0].split('/')[0].strip()
                    
                    if gene_symbol and gene_symbol not in pd_genes:
                        pd_genes.append(gene_symbol)
                
                print(f"Loaded {len(pd_genes)} PD genes from {pd_genes_file} (cleaned)")
            else:
                print(f"Warning: PD genes file not found at {pd_genes_file}")
    except Exception as e:
        print(f"Error loading PD genes: {e}")
    
    return pd_genes

def get_config():
    """Return the complete configuration dictionary."""
    # Load PD genes dynamically
    DATA_PROCESSING_CONFIG['pd_genes'] = load_pd_genes()
    
    return {
        'analysis': ANALYSIS_CONFIG,
        'random_forest': RANDOM_FOREST_CONFIG,
        'svm': SVM_CONFIG,
        'hereditary_genes': HEREDITARY_GENES_CONFIG,
        'data_processing': DATA_PROCESSING_CONFIG,
        'visualization': VISUALIZATION_CONFIG,
        'logging': LOGGING_CONFIG,
        'output': OUTPUT_CONFIG,
        'performance': PERFORMANCE_CONFIG,
        'quality_control': QC_CONFIG,
        'file_paths': FILE_PATHS_CONFIG,
        'platforms': PLATFORM_CONFIG,
    'analysis_parameters': ANALYSIS_PARAMETERS_CONFIG,
    'dataset_specific': DATASET_SPECIFIC_CONFIG,
    'publication': PUBLICATION_CONFIG,
    'streaming': STREAMING_CONFIG,
    'memory': MEMORY_CONFIG
    }

# Validation functions
def validate_config():
    """Validate the configuration parameters."""
    import os
    
    # Check if raw data directory exists
    if not os.path.exists(DATA_PROCESSING_CONFIG['raw_data_dir']):
        raise OSError("Raw data directory not found: {}".format(DATA_PROCESSING_CONFIG['raw_data_dir']))
    
    # Check if data files exist
    for dataset, filename in DATA_PROCESSING_CONFIG['data_files'].items():
        file_path = os.path.join(DATA_PROCESSING_CONFIG['raw_data_dir'], filename)
        if not os.path.exists(file_path):
            raise OSError("Data file not found: {}".format(file_path))
    
    # Validate analysis parameters
    if ANALYSIS_CONFIG['pvalue_threshold'] <= 0 or ANALYSIS_CONFIG['pvalue_threshold'] >= 1:
        raise ValueError("P-value threshold must be between 0 and 1")
    
    if ANALYSIS_CONFIG['test_size'] <= 0 or ANALYSIS_CONFIG['test_size'] >= 1:
        raise ValueError("Test size must be between 0 and 1")
    
    if ANALYSIS_CONFIG['cv_folds'] < 2:
        raise ValueError("Cross-validation folds must be at least 2")
    
    print("Configuration validation passed!")

def update_config_for_cache_settings(keep_cache: bool = False, clear_cache: bool = False):
    """Update configuration based on cache command-line arguments."""
    global STREAMING_CONFIG
    
    if keep_cache:
        STREAMING_CONFIG['keep_cache'] = True
        STREAMING_CONFIG['cleanup_temp_files'] = False
        print("Configuration updated: Cache preservation enabled")
    elif clear_cache:
        STREAMING_CONFIG['keep_cache'] = False
        STREAMING_CONFIG['cleanup_temp_files'] = True
        print("Configuration updated: Cache clearing enabled")
    else:
        # Default behavior - maintain cache (preserve by default)
        STREAMING_CONFIG['keep_cache'] = True
        STREAMING_CONFIG['cleanup_temp_files'] = False
        print("Configuration updated: Default cache behavior (maintain cache by default)")

def get_cache_settings():
    """Get current cache settings from configuration."""
    return {
        'keep_cache': STREAMING_CONFIG.get('keep_cache', True),  # Default to True (maintain cache)
        'cleanup_temp_files': STREAMING_CONFIG.get('cleanup_temp_files', False)  # Default to False (don't cleanup)
    }

if __name__ == "__main__":
    # Test configuration
    validate_config()
    config = get_config()
    print("Configuration loaded successfully!")
    print("Analysis parameters: {}".format(config['analysis']))
    print("Data files: {}".format(config['data_processing']['data_files']))
    print("Hereditary genes: {}".format(list(config['hereditary_genes']['genes'].keys())))
```
