## Supplementary material for "Directional Gene-Level Concordance and Methodological Constraints in Blood Transcriptomic and DNA Methylation Studies of Parkinson’s Disease": Code files: create_inference_scope_figure.py

```
#!/usr/bin/env python3
"""
Create Inference Scope Figure
=============================

Generates a three-panel schematic figure explaining:
- Panel A: Methodological replication (n≥3) with null-corrected inference
- Panel B: Independent cohorts (n=2) with observed-only metrics
- Panel C: Methylation context (DMR→gene mapping) with diagnostic interpretation

This figure is designed to:
- Reduce reviewer confusion
- Preempt "why no p-value here?" questions
- Anchor the paper's logic in one place

Author: Chiragh Dewan
Date: 2025
"""

import matplotlib
matplotlib.use('Agg')  # Non-interactive backend
import matplotlib.pyplot as plt
import matplotlib.patches as mpatches
from matplotlib.patches import FancyBboxPatch, FancyArrowPatch, Circle, Rectangle
from matplotlib.patches import ConnectionPatch
import numpy as np
from pathlib import Path

# Set up output directory
OUTPUT_DIR = Path('results') / 'inference_scope_figure'
OUTPUT_DIR.mkdir(parents=True, exist_ok=True)

def create_inference_scope_figure():
    """
    Create the three-panel inference scope figure.
    """
    # Create figure with three subplots (increased height to reduce crowding)
    fig = plt.figure(figsize=(18, 8))
    
    # Create three panels
    ax_a = plt.subplot(1, 3, 1)  # Panel A: Methodological replication
    ax_b = plt.subplot(1, 3, 2)  # Panel B: Independent cohorts
    ax_c = plt.subplot(1, 3, 3)  # Panel C: Methylation context
    
    # Set overall title
    fig.suptitle('Study design and inference scope for directional concordance analysis', 
                 fontsize=16, fontweight='bold', y=0.98)
    
    # ========== PANEL A: Methodological Replication (n≥3) ==========
    ax_a.set_xlim(0, 10)
    ax_a.set_ylim(0, 10)
    ax_a.axis('off')
    ax_a.text(5, 9.5, 'A', fontsize=20, fontweight='bold', ha='center')
    ax_a.text(5, 9, 'Method Rep (n>=3)', fontsize=12, fontweight='bold', ha='center')
    
    # Three boxes for different methods
    box1 = FancyBboxPatch((1, 6), 2, 1.5, boxstyle="round,pad=0.1", 
                          facecolor='lightblue', edgecolor='black', linewidth=1.5)
    ax_a.add_patch(box1)
    ax_a.text(2, 7.25, 'GSE6613\n(limma)', ha='center', va='center', fontsize=9, fontweight='bold')
    
    box2 = FancyBboxPatch((4, 6), 2, 1.5, boxstyle="round,pad=0.1", 
                          facecolor='lightblue', edgecolor='black', linewidth=1.5)
    ax_a.add_patch(box2)
    ax_a.text(5, 7.25, 'GSE6613\n(t-test)', ha='center', va='center', fontsize=9, fontweight='bold')
    
    box3 = FancyBboxPatch((7, 6), 2, 1.5, boxstyle="round,pad=0.1", 
                          facecolor='lightblue', edgecolor='black', linewidth=1.5)
    ax_a.add_patch(box3)
    ax_a.text(8, 7.25, 'GSE6613-\nCEL', ha='center', va='center', fontsize=9, fontweight='bold')
    
    # Shared gene set bubble (center) - ensure text is properly centered
    bubble = Circle((5, 3.5), 2.5, facecolor='lightgreen', edgecolor='darkgreen', linewidth=2)
    ax_a.add_patch(bubble)
    ax_a.text(5, 4.4, 'Directional\nagreement', ha='center', va='center', fontsize=10, fontweight='bold')
    ax_a.text(5, 3.7, 'Permutation-based\nnull', ha='center', va='center', fontsize=9)
    ax_a.text(5, 3.0, 'Expected / Excess\nagreement computed', ha='center', va='center', fontsize=9)
    
    # Solid arrows from boxes to bubble
    arrow1 = FancyArrowPatch((2, 6), (4, 4.5), arrowstyle='->', 
                            mutation_scale=20, linewidth=2, color='black')
    ax_a.add_patch(arrow1)
    
    arrow2 = FancyArrowPatch((5, 6), (5, 4.5), arrowstyle='->', 
                            mutation_scale=20, linewidth=2, color='black')
    ax_a.add_patch(arrow2)
    
    arrow3 = FancyArrowPatch((8, 6), (6, 4.5), arrowstyle='->', 
                            mutation_scale=20, linewidth=2, color='black')
    ax_a.add_patch(arrow3)
    
    # Annotations - moved to right side with generous spacing to avoid overlaps
    ax_a.text(9.5, 6.8, 'Same biological samples', ha='right', va='center', 
             fontsize=8, style='italic', color='darkblue')
    ax_a.text(9.5, 6.3, 'Different preprocessing /', ha='right', va='center', 
             fontsize=8, style='italic', color='darkblue')
    ax_a.text(9.5, 5.9, 'statistical pipelines', ha='right', va='center', 
             fontsize=8, style='italic', color='darkblue')
    ax_a.text(9.5, 5.3, 'n_datasets >= 3 ->', ha='right', va='center', 
             fontsize=8, style='italic', color='darkgreen', fontweight='bold')
    ax_a.text(9.5, 4.9, 'valid null distribution', ha='right', va='center', 
             fontsize=8, style='italic', color='darkgreen', fontweight='bold')
    
    # Checkmarks next to metrics - moved to right side with spacing
    ax_a.text(9.5, 2.5, '✓ Expected agreement', ha='right', va='center', 
             fontsize=9, color='green', fontweight='bold')
    ax_a.text(9.5, 2.1, '✓ Excess agreement', ha='right', va='center', 
             fontsize=9, color='green', fontweight='bold')
    ax_a.text(9.5, 1.7, '✓ Permutation p-value', ha='right', va='center', 
             fontsize=9, color='green', fontweight='bold')
    
    # ========== PANEL B: Independent Cohorts (n=2) ==========
    ax_b.set_xlim(0, 10)
    ax_b.set_ylim(0, 10)
    ax_b.axis('off')
    ax_b.text(5, 9.5, 'B', fontsize=20, fontweight='bold', ha='center')
    ax_b.text(5, 9, 'Independent Cohorts (n=2)', fontsize=12, fontweight='bold', ha='center')
    
    # Two boxes for independent cohorts
    box_gse6613 = FancyBboxPatch((1.5, 6.5), 2, 1.5, boxstyle="round,pad=0.1", 
                                 facecolor='lightcoral', edgecolor='black', linewidth=1.5)
    ax_b.add_patch(box_gse6613)
    ax_b.text(2.5, 7.25, 'GSE6613', ha='center', va='center', fontsize=10, fontweight='bold')
    
    box_gse99039 = FancyBboxPatch((6.5, 6.5), 2, 1.5, boxstyle="round,pad=0.1", 
                                  facecolor='lightcoral', edgecolor='black', linewidth=1.5)
    ax_b.add_patch(box_gse99039)
    ax_b.text(7.5, 7.25, 'GSE99039', ha='center', va='center', fontsize=10, fontweight='bold')
    
    # Gene set circles (different sizes, small overlap)
    circle1 = Circle((2.5, 4.5), 1.2, facecolor='lightyellow', edgecolor='orange', linewidth=1.5)
    ax_b.add_patch(circle1)
    ax_b.text(2.5, 4.5, 'Gene\nSet 1', ha='center', va='center', fontsize=8)
    
    circle2 = Circle((7.5, 4.5), 1.0, facecolor='lightyellow', edgecolor='orange', linewidth=1.5)
    ax_b.add_patch(circle2)
    ax_b.text(7.5, 4.5, 'Gene\nSet 2', ha='center', va='center', fontsize=8)
    
    # Small overlap region
    overlap = Circle((5, 4.5), 0.6, facecolor='lightgreen', edgecolor='darkgreen', linewidth=1.5, alpha=0.7)
    ax_b.add_patch(overlap)
    ax_b.text(5, 4.5, 'Small\noverlap', ha='center', va='center', fontsize=7, fontweight='bold')
    
    # Dashed arrows from boxes to circles
    arrow_gse6613 = FancyArrowPatch((2.5, 6.5), (2.5, 5.7), arrowstyle='->', 
                                   mutation_scale=20, linewidth=2, color='black', linestyle='--')
    ax_b.add_patch(arrow_gse6613)
    
    arrow_gse99039 = FancyArrowPatch((7.5, 6.5), (7.5, 5.5), arrowstyle='->', 
                                    mutation_scale=20, linewidth=2, color='black', linestyle='--')
    ax_b.add_patch(arrow_gse99039)
    
    # Large arrow to observed agreement
    big_arrow = FancyArrowPatch((5, 3.5), (5, 2.2), arrowstyle='->', 
                               mutation_scale=25, linewidth=3, color='darkred', linestyle='--')
    ax_b.add_patch(big_arrow)
    
    # Observed agreement box
    obs_box = FancyBboxPatch((3, 1.5), 4, 0.8, boxstyle="round,pad=0.1", 
                            facecolor='lightyellow', edgecolor='darkred', linewidth=2, linestyle='--')
    ax_b.add_patch(obs_box)
    ax_b.text(5, 1.9, 'Observed directional agreement (descriptive) = 91.5%', ha='center', va='center', 
             fontsize=11, fontweight='bold', color='darkred')
    
    # Critical annotations - moved to right side with generous spacing
    ax_b.text(9.5, 4.5, 'Independent cohorts', ha='right', va='center', 
             fontsize=9, style='italic', color='darkred', fontweight='bold')
    ax_b.text(9.5, 4.0, 'No shared samples', ha='right', va='center', 
             fontsize=9, style='italic', color='darkred', fontweight='bold')
    ax_b.text(9.5, 3.4, 'n_datasets = 2 ->', ha='right', va='center', 
             fontsize=9, style='italic', color='darkred', fontweight='bold')
    ax_b.text(9.5, 3.0, 'no permutation null', ha='right', va='center', 
             fontsize=9, style='italic', color='darkred', fontweight='bold')
    
    # Warning icons/text - moved to right side with spacing
    ax_b.text(9.5, 1.3, '⚠ Expected agreement', ha='right', va='center', 
             fontsize=8, color='darkred', fontweight='bold')
    ax_b.text(9.5, 1.0, '   not computed', ha='right', va='center', 
             fontsize=8, color='darkred', fontweight='bold')
    ax_b.text(9.5, 0.6, '⚠ Excess agreement', ha='right', va='center', 
             fontsize=8, color='darkred', fontweight='bold')
    ax_b.text(9.5, 0.3, '   not computed', ha='right', va='center', 
             fontsize=8, color='darkred', fontweight='bold')
    
    # ========== PANEL C: Methylation Context ==========
    ax_c.set_xlim(0, 10)
    ax_c.set_ylim(0, 10)
    ax_c.axis('off')
    ax_c.text(5, 9.5, 'C', fontsize=20, fontweight='bold', ha='center')
    ax_c.text(5, 9, 'Methylation Context', fontsize=12, fontweight='bold', ha='center')
    
    # Methylation box
    meth_box = FancyBboxPatch((3, 7), 4, 1.5, boxstyle="round,pad=0.1", 
                             facecolor='lightgray', edgecolor='gray', linewidth=1.5)
    ax_c.add_patch(meth_box)
    ax_c.text(5, 7.75, 'Methylation (DMRs)', ha='center', va='center', 
             fontsize=11, fontweight='bold', color='darkgray')
    
    # Arrow to DMR->gene mapping
    arrow_dmr = FancyArrowPatch((5, 7), (5, 5.5), arrowstyle='->', 
                               mutation_scale=20, linewidth=2, color='gray', linestyle='--')
    ax_c.add_patch(arrow_dmr)
    
    # DMR->gene mapping box - ensure text is properly centered
    mapping_box = FancyBboxPatch((2.5, 4.5), 5, 1, boxstyle="round,pad=0.1", 
                                 facecolor='lightgray', edgecolor='gray', linewidth=1.5)
    ax_c.add_patch(mapping_box)
    ax_c.text(5, 5, 'DMR -> gene mapping', ha='center', va='center', 
             fontsize=10, fontweight='bold', color='darkgray')
    
    # Arrow to limited gene universe
    arrow_universe = FancyArrowPatch((5, 4.5), (5, 3), arrowstyle='->', 
                                    mutation_scale=20, linewidth=2, color='gray', linestyle='--')
    ax_c.add_patch(arrow_universe)
    
    # Limited gene universe bubble
    universe_bubble = Circle((5, 1.8), 1.8, facecolor='lightgray', edgecolor='gray', 
                            linewidth=2, linestyle='--', alpha=0.7)
    ax_c.add_patch(universe_bubble)
    ax_c.text(5, 1.8, 'Limited gene\nuniverse', ha='center', va='center', 
             fontsize=10, fontweight='bold', color='darkgray')
    
    # Annotations - moved to right side with generous spacing
    # Darkened text for better contrast and PDF compression survival
    ax_c.text(9.5, 3.8, 'Sparse CpG coverage', ha='right', va='center', 
             fontsize=8, style='italic', color='black', fontweight='bold')
    ax_c.text(9.5, 3.3, 'Platform-dependent mapping', ha='right', va='center', 
             fontsize=8, style='italic', color='black', fontweight='bold')
    ax_c.text(9.5, 2.7, 'Directional trends', ha='right', va='center', 
             fontsize=8, style='italic', color='darkgray')
    ax_c.text(9.5, 2.3, 'evaluated diagnostically', ha='right', va='center', 
             fontsize=8, style='italic', color='darkgray')
    
    # Explicit labels - moved to right side with spacing
    ax_c.text(9.5, 1.3, 'No enrichment inference', ha='right', va='center', 
             fontsize=9, color='darkgray', fontweight='bold')
    ax_c.text(9.5, 0.9, 'Contextual evidence only', ha='right', va='center', 
             fontsize=9, color='darkgray', fontweight='bold')
    
    # ========== LEGEND / FOOTER ==========
    # Create legend at the bottom - spread out more horizontally
    legend_y = 0.12
    fig.text(0.5, legend_y + 0.02, 'Legend:', fontsize=10, fontweight='bold', ha='center')
    
    # Solid arrow = inferential
    fig.text(0.15, legend_y - 0.02, '━━━', fontsize=14, ha='center', color='black')
    fig.text(0.15, legend_y - 0.05, 'Inferential', fontsize=9, ha='center')
    fig.text(0.15, legend_y - 0.08, 'analysis', fontsize=9, ha='center')
    
    # Dashed arrow = descriptive
    fig.text(0.35, legend_y - 0.02, '┅┅┅', fontsize=14, ha='center', color='black')
    fig.text(0.35, legend_y - 0.05, 'Descriptive', fontsize=9, ha='center')
    fig.text(0.35, legend_y - 0.08, 'analysis', fontsize=9, ha='center')
    
    # Green check = null-corrected
    fig.text(0.55, legend_y - 0.02, '✓', fontsize=14, ha='center', color='green', fontweight='bold')
    fig.text(0.55, legend_y - 0.05, 'Null-', fontsize=9, ha='center')
    fig.text(0.55, legend_y - 0.08, 'corrected', fontsize=9, ha='center')
    
    # Gray circle = diagnostic
    fig.text(0.75, legend_y - 0.02, '○', fontsize=14, ha='center', color='gray', fontweight='bold')
    fig.text(0.75, legend_y - 0.05, 'Diagnostic/', fontsize=9, ha='center')
    fig.text(0.75, legend_y - 0.08, 'Contextual', fontsize=9, ha='center')
    
    # Adjust layout to make room for legend
    plt.tight_layout(rect=[0, 0.18, 1, 0.98])
    
    # Save figure
    output_path = OUTPUT_DIR / 'inference_scope_figure.png'
    plt.savefig(output_path, dpi=300, bbox_inches='tight', facecolor='white')
    print(f"Figure saved to: {output_path}")
    
    # Also save as PDF for publication
    output_path_pdf = OUTPUT_DIR / 'inference_scope_figure.pdf'
    plt.savefig(output_path_pdf, bbox_inches='tight', facecolor='white')
    print(f"Figure saved to: {output_path_pdf}")
    
    plt.close()
    
    # Print caption
    print("\n" + "="*80)
    print("CAPTION (for paper):")
    print("="*80)
    caption = """
Figure X. Study design and inference scope for directional concordance analysis.
(A) Methodological replication within the same cohort enables permutation-based estimation 
    of expected and excess directional agreement when n_datasets >= 3.
(B) Independent cohort comparisons (n = 2) permit computation of observed directional 
    agreement but do not support null-based inference due to the absence of a valid 
    permutation framework. Pairwise comparisons are reported descriptively without 
    null-based inference.
(C) Methylation-derived gene mappings provide contextual directional information but are 
    limited by platform coverage and are interpreted diagnostically rather than inferentially.
    """
    try:
        print(caption)
    except UnicodeEncodeError:
        # Fallback for Windows console encoding issues
        print(caption.encode('ascii', 'replace').decode('ascii'))
    print("="*80)


if __name__ == '__main__':
    create_inference_scope_figure()
```
