## Supplementary material for "Directional Gene-Level Concordance and Methodological Constraints in Blood Transcriptomic and DNA Methylation Studies of Parkinson’s Disease": Code files: hereditary_genes_validation.py

```
#!/usr/bin/env python3
# -*- coding: utf-8 -*-
"""
Hereditary Genes Validation Module for Parkinson's Disease Biomarker Discovery
==============================================================================

STEP X: Post-Hoc Integrative Analysis & Validation of Hereditary PD Genes Against DEG/DMR Results

MODULE TYPE: INTEGRATIVE VALIDATION WITH POST-HOC AGGREGATION (NOT PURE VALIDATION)

CRITICAL FIXES APPLIED (2025):
- Logger initialization: Ensured logger is initialized before any logger calls in main() and __init__()
- strict_frozen_validation: Now FAILS (not just warns) on duplicates, raw p-values, and mixed-sign contrast bugs
- Sign convention: Strengthened to detect mixed-sign bugs (40-60% split) that indicate contrast errors
- log2FC scale: Improved detection of linear FC mislabeled as log2FC (clustering pattern detection)
- Gene aliases: Expanded for PD hereditary genes (SNCA/NACP, PARK* variants, GBA, etc.)
- Frozen validation: Expanded column name variants (p_raw, PVAL, adj_pval, etc.)
- CpG context: Already filtered out (island/shore/shelf not treated as region types)
- Plots manifest: Added plots_manifest.csv/json for paper accountability
- Unmatched genes: Method exists and creates hereditary_unmatched_genes.csv with reasons
- Misleading summaries: Already removed (avg_log2fc/avg_delta_beta not generated)

MODULE TYPE: INTEGRATIVE VALIDATION WITH POST-HOC AGGREGATION
-------------------------------------------------------------

CRITICAL: This module performs POST-HOC INTEGRATIVE VALIDATION & AGGREGATION, not pure validation.

PURE VALIDATION would:
- Only check consistency of pre-aggregated, frozen results
- Refuse to run if upstream hasn't frozen single-row-per-gene summaries
- Not make any selection or prioritization decisions

THIS MODULE DOES:
- Validates overlap between hereditary genes and DEG/DMR results (pure validation)
- Performs post-hoc aggregation when multiple DEG/DMR rows exist per gene (ANALYSIS)
- Applies region prioritization to select "best" DMR per gene (ANALYSIS)
- Re-computes dominant directions across datasets (ANALYSIS)
- Classifies biological plausibility (promoter vs gene-body) (ANALYSIS)

WHY THIS DESIGN:
- Upstream DEG/DMR results may contain multiple rows per gene (probes, isoforms, regions)
- This module provides a consistent, auditable aggregation layer
- All selection decisions are logged in backing tables for review

REVIEWER CONSIDERATIONS:
- Selection logic is deterministic and fully documented
- All decisions are traceable via deg_selection_backing_table.csv and dmr_selection_backing_table.csv
- Mixed-region genes are flagged and can be excluded from tallies
- Biological classifications are explicit and auditable

METHODOLOGY:
- Loads frozen DEG results from results/deg_results/
- Loads frozen DMR results from results/dmr_results/
- Loads hereditary PD gene list from raw_data/pd_genes_clean.txt
- Validates overlap: which hereditary genes are DEGs/DMRs?
- Aggregates multiple rows per gene using deterministic selection (FDR → |effect|)
- Validates direction: do effect directions agree across datasets?
- Validates cross-omics: methylation-expression concordance (inverse expected for promoter/TSS)
- Produces consolidated validation report with full audit trail

Author: Chiragh Dewan
Date: 2025
"""

import pandas as pd
import numpy as np
from typing import Dict, List, Tuple, Optional, Set
import logging
from pathlib import Path
import json
from datetime import datetime
import warnings
import re
import hashlib

# Plotting imports (with graceful fallback)
try:
    import matplotlib
    matplotlib.use('Agg')  # Non-interactive backend
    import matplotlib.pyplot as plt
    HAS_PLOTTING = True
    # Try to import seaborn (optional, not required)
    try:
        import seaborn as sns
        HAS_SEABORN = True
    except ImportError:
        HAS_SEABORN = False
except ImportError:
    HAS_PLOTTING = False
    HAS_SEABORN = False

# Only suppress specific warnings, not all warnings
warnings.filterwarnings('ignore', category=pd.errors.PerformanceWarning)
warnings.filterwarnings('ignore', category=FutureWarning)

# Configure logging (lazy initialization to avoid import-time side effects)
# NOTE: Logger state is reset per run to prevent log mixing across runs
_logger_initialized = False
_logger = None

def get_logger():
    """
    Get logger instance, initializing once per run (lazy to avoid import-time side effects).
    
    CRITICAL: Returns the SAME logger instance throughout a single run to prevent log fragmentation.
    Creates a new logger only on first call (timestamped log file), then reuses it.
    """
    global _logger, _logger_initialized
    # Only create logger once per run (reuse same instance)
    if _logger is None or not _logger_initialized:
        log_dir = Path('logs')
        log_dir.mkdir(exist_ok=True)
        
        timestamp = datetime.now().strftime('%Y%m%d_%H%M%S')
        log_file = log_dir / f'hereditary_genes_validation_{timestamp}.log'
        
        # Create logger instance (unique name per run, but reuse same instance)
        _logger = logging.getLogger(f'{__name__}_{timestamp}')
        # Clear any existing handlers (prevent accumulation)
        _logger.handlers.clear()
        
        handler = logging.FileHandler(log_file, encoding='utf-8')
        handler.setFormatter(logging.Formatter('%(asctime)s - %(levelname)s - %(message)s', 
                                               datefmt='%Y-%m-%d %H:%M:%S'))
        _logger.addHandler(handler)
        # CRITICAL FIX: Use UTF-8 encoding for console output to handle Unicode characters
        console_handler = logging.StreamHandler()
        console_handler.setFormatter(logging.Formatter('%(asctime)s - %(levelname)s - %(message)s', 
                                                       datefmt='%Y-%m-%d %H:%M:%S'))
        # Set encoding for console output (Windows compatibility)
        if hasattr(console_handler.stream, 'reconfigure'):
            try:
                console_handler.stream.reconfigure(encoding='utf-8', errors='replace')
            except (AttributeError, ValueError):
                pass  # Fallback if reconfigure not available
        _logger.addHandler(console_handler)
        _logger.setLevel(logging.INFO)
        _logger.info(f"Logging initialized. Log file: {log_file}")
        _logger_initialized = True
    
    return _logger

# Module-level logger (initialized on first use, reused throughout run)
logger = None
def _init_logger():
    """
    Initialize module-level logger on first use (lazy initialization).
    
    CRITICAL: This must be called before any logger.* calls to prevent AttributeError.
    Always returns a logger instance (never None).
    Uses get_logger() to ensure single logger instance per run.
    
    Returns:
        logging.Logger: Logger instance (guaranteed non-None)
    """
    global logger
    if logger is None:
        logger = get_logger()
        # CRITICAL: Use if/raise instead of assert (asserts are stripped with -O flag)
        # Safety check: ensure logger is not None
        if logger is None:
            raise RuntimeError("Failed to initialize logger - get_logger() returned None")
    # CRITICAL: Explicit return to ensure logger is always returned
    return logger  # Always return the logger instance

# Output directory
# Output directory (lazy creation to avoid import-time side effects)
def get_output_dir():
    """Get output directory, creating if needed."""
    output_dir = Path('results/hereditary_genes_validation')
    output_dir.mkdir(parents=True, exist_ok=True)
    return output_dir

def get_plots_dir():
    """Get plots directory, creating if needed."""
    plots_dir = get_output_dir() / 'plots'
    plots_dir.mkdir(parents=True, exist_ok=True)
    return plots_dir

class HereditaryGenesValidator:
    """
    Validates hereditary PD genes against frozen DEG/DMR results.
    
    This class does NOT perform differential testing - it only validates
    existing results from earlier pipeline steps.
    """
    
    # Gene aliases mapping (e.g., PARK2 -> PRKN)
    # Expanded for PD hereditary genes including common synonyms and naming variants
    GENE_ALIASES = {
        'PARK2': 'PRKN',
        'PARK7': 'PARK7',  # DJ-1
        'DJ1': 'PARK7',  # Alias for PARK7 (DJ-1 is the protein name)
        'DJ-1': 'PARK7',
        # SNCA/alpha-synuclein variants
        'SNCA': 'SNCA',
        'NACP': 'SNCA',  # Non-Abeta component of plaques
        'PD1': 'SNCA',  # Historical alias
        # LRRK2 variants (case variations handled by normalization)
        'LRRK2': 'LRRK2',
        'PARK8': 'LRRK2',
        # PINK1 variants
        'PINK1': 'PINK1',
        'PARK6': 'PINK1',
        # Other common PD gene aliases
        'GBA': 'GBA',  # Glucocerebrosidase
        'GBA1': 'GBA',
        'UCHL1': 'UCHL1',
        'PARK5': 'UCHL1',
        'SNCAIP': 'SNCAIP',  # Synphilin-1
        'SYPH1': 'SNCAIP',
    }
    
    def __init__(self, exclude_mixed_region_genes: bool = True, strict_frozen_validation: bool = False, paper_mode: bool = False):
        """
        Initialize validator with frozen results loading.
        
        Args:
            exclude_mixed_region_genes: If True (DEFAULT, CONSERVATIVE), exclude genes with mixed DMR regions
                from inverse/concordant tallies. If False (EXPLORATORY), include them with flags.
                WARNING: Including mixed-region genes can inflate counts with biologically ambiguous signals.
            strict_frozen_validation: If True, refuse to run if raw p-values or unaggregated
                data detected. If False, warn but continue (default).
                NOTE: Frozen enforcement is heuristic (raw p-value detection cannot guarantee frozen status).
            paper_mode: If True, REQUIRE strict_frozen_validation=True and enforce additional paper-safety checks.
                CRITICAL: paper_mode=True will fail if:
                - strict_frozen_validation=False (must be True)
                - results_manifest.json is missing (contrast validation required)
                - Effect columns (log2FC, delta_beta) are missing (schema validation required)
                This ensures paper outputs are generated only from validated, frozen inputs.
        """
        # CRITICAL: Initialize logger FIRST (before any operations that may log)
        # This must be the very first operation to prevent AttributeError if logger is used
        global logger
        logger = _init_logger()  # Ensure module-level logger is set and return it
        # CRITICAL: Use if/raise instead of assert (asserts are stripped with -O flag)
        if logger is None:
            raise RuntimeError("Logger initialization failed")
        
        # Initialize logger reference for this instance (use module-level logger)
        self.log = logger
        
        self.exclude_mixed_region_genes = exclude_mixed_region_genes
        self.strict_frozen_validation = strict_frozen_validation
        self.paper_mode = paper_mode
        
        # CRITICAL FIX: Initialize plot registry for accountability
        # All plots must be registered here to ensure manifest completeness
        self._plot_registry = []  # List of plot metadata dicts
        
        # CRITICAL: paper_mode requires strict_frozen_validation
        if paper_mode and not strict_frozen_validation:
            error_msg = "paper_mode=True requires strict_frozen_validation=True. Paper outputs must be generated from validated, frozen inputs only."
            get_logger().error(error_msg)
            raise ValueError(error_msg)
        
        if paper_mode:
            get_logger().info("=" * 80)
            get_logger().info("PAPER MODE ENABLED: Additional safety checks will be enforced")
            get_logger().info("  - Strict frozen validation: REQUIRED")
            get_logger().info("  - Contrast validation: REQUIRED (results_manifest.json must exist)")
            get_logger().info("  - Schema validation: REQUIRED (effect columns must exist)")
            get_logger().info("=" * 80)
        self.hereditary_genes_file_bytes = b''  # Initialize before _load_hereditary_genes()
        
        # Track contrast assumptions for paper
        self.dmr_contrast_assumed = False
        self.dmr_contrast_assumption = None
        
        # Track gene symbol mismatches/drops for diagnostic report
        self.gene_symbol_drops = []  # List of dicts: original_symbol, reason, source_file
        self.gene_symbol_mismatches = []  # List of dicts: original, normalized, canonical, source
        
        # Track dataset-level QC issues (sign convention, scale warnings)
        # CRITICAL: Initialize BEFORE loading DMR results (they may append to this list)
        self.dataset_qc_issues = []  # List of dicts: dataset, issue_type, details
        
        self.hereditary_genes = self._load_hereditary_genes()
        self.deg_results, self.deg_file_provenance = self._load_frozen_deg_results()
        self.dmr_results, self.dmr_file_provenance = self._load_frozen_dmr_results()
        self.convergent_genes = self._load_convergent_genes()
        
        # Store DMR selection evidence for backing table
        # Use set to track (gene, dataset) pairs to avoid duplicates
        self.dmr_selection_evidence = []  # List of dicts: gene, dataset, selected_dmr_info, rank, candidates
        self._dmr_evidence_keys = set()  # Track (gene_symbol, dataset) pairs to prevent duplicates
        
        # Store DEG selection evidence for backing table (same pattern as DMR)
        self.deg_selection_evidence = []  # List of dicts: gene, dataset, selected_row_info, FDR, log2FC
        self._deg_evidence_keys = set()  # Track (gene_symbol, dataset) pairs to prevent duplicates
        
        # CRITICAL: Selection cache to ensure SAME row selected across all steps
        # Key: (gene_symbol, dataset, modality) -> (selected_row, evidence_dict)
        # This guarantees consistency between direction validation, cross-omics, and backing tables
        self._selection_cache = {}  # (gene, dataset, 'DEG'|'DMR') -> (selected_row, evidence)
        
        # Validate that datasets actually loaded
        # Use self.log (module-level logger) which is guaranteed to be initialized
        if not self.deg_results:
            self.log.error("CRITICAL: No DEG datasets loaded. Validation cannot proceed.")
            raise ValueError("No DEG datasets found. Check results/deg_results/ directory.")
        if not self.dmr_results:
            self.log.warning("WARNING: No DMR datasets loaded. Script will continue with DEG-only validation.")
            self.log.warning("  Expected files: results/dmr_results/*_gene_summary.csv or results/dmr_results/*_gene_level.csv")
            self.log.warning("  Cross-omics validation will be skipped (requires both DEG and DMR data).")
            # Set flag to disable cross-omics validation
            self.dmr_contrast_assumed = True  # This will disable cross-omics
            self.dmr_contrast_assumption = "No DMR datasets available"
        if not self.hereditary_genes:
            self.log.error("CRITICAL: No hereditary genes loaded. Validation cannot proceed.")
            raise ValueError("No hereditary genes found. Check raw_data/pd_genes_clean.txt or raw_data/pd_genes.txt.")
        
        # Hard schema check: validate required columns exist
        self._validate_input_schema()
        
        self.log.info(f"Initialized validator:")
        self.log.info(f"  Hereditary genes: {len(self.hereditary_genes)}")
        self.log.info(f"  DEG results: {len(self.deg_results)} datasets")
        self.log.info(f"  DMR results: {len(self.dmr_results)} datasets")
        self.log.info(f"  Convergent genes: {len(self.convergent_genes)}")
    
    @staticmethod
    def _normalize_gene_symbol(gene: str) -> str:
        """
        Normalize gene symbol for matching (case-insensitive, strip whitespace).
        
        Args:
            gene: Gene symbol to normalize
            
        Returns:
            Normalized gene symbol (uppercase, stripped)
        """
        if pd.isna(gene) or gene is None:
            return ''
        return str(gene).strip().upper()
    
    @staticmethod
    def _resolve_gene_alias(gene: str) -> str:
        """
        Resolve gene alias to canonical symbol.
        
        Args:
            gene: Gene symbol (may be alias)
            
        Returns:
            Canonical gene symbol
        """
        normalized = HereditaryGenesValidator._normalize_gene_symbol(gene)
        return HereditaryGenesValidator.GENE_ALIASES.get(normalized, normalized)
    
    def _load_hereditary_genes(self) -> Set[str]:
        """
        Load hereditary PD genes from raw data file.
        
        Robust comment/header filtering and gene symbol extraction.
        Also stores raw file bytes for provenance.
        """
        pd_genes_file = Path("raw_data/pd_genes_clean.txt")
        if not pd_genes_file.exists():
            pd_genes_file = Path("raw_data/pd_genes.txt")
        
        if not pd_genes_file.exists():
            # Use get_logger() directly to ensure logger is available
            get_logger().warning("No PD genes file found - returning empty set")
            self.hereditary_genes_file_bytes = b''
            return set()
        
        try:
            # Read raw file bytes for provenance
            self.hereditary_genes_file_bytes = pd_genes_file.read_bytes()
            
            with open(pd_genes_file, 'r', encoding='utf-8') as f:
                lines = f.readlines()
            
            # Robust comment/header filtering
            section_header_patterns = [
                r'^\s*#',  # Lines starting with # (with optional whitespace)
                r'^\s*gene\s*$',  # Standalone "gene" header
                r'^\s*early\s*onset',  # Early onset variations
                r'^\s*late\s*onset',  # Late onset variations
                r'^\s*very\s*juvenile',  # Very juvenile-onset
                r'^\s*50\s*years',  # Age-related headers
                r'^\s*genes\s+such\s+as',  # Descriptive text
                r'^\s*genes\s+like',  # Descriptive text
                r'^\s*other\s+genes',  # Descriptive text
            ]
            
            cleaned_genes = []
            for line in lines:
                line = line.strip()
                if not line:
                    continue
                
                # Check if line matches any header pattern (case-insensitive)
                is_header = any(re.match(pattern, line, re.IGNORECASE) for pattern in section_header_patterns)
                if is_header:
                    continue
                
                # Extract gene symbol (first word before parentheses/slash)
                # Strip leading bullets/numbering (e.g., "1. LRRK2" -> "LRRK2")
                line_cleaned = re.sub(r'^\W*\d+[\).\s-]*', '', line)  # Remove leading numbering
                line_cleaned = re.sub(r'^[•\-\*\+]\s*', '', line_cleaned)  # Remove bullets
                gene_symbol = line_cleaned.split()[0] if line_cleaned.split() else line_cleaned
                gene_symbol = gene_symbol.split('(')[0].split('/')[0].split()[0].strip()
                
                # Normalize and resolve aliases
                normalized = self._normalize_gene_symbol(gene_symbol)
                canonical = self._resolve_gene_alias(normalized)
                
                # Track symbol transformations
                if gene_symbol != normalized or normalized != canonical:
                    self.gene_symbol_mismatches.append({
                        'original_symbol': gene_symbol,
                        'normalized_symbol': normalized,
                        'canonical_symbol': canonical,
                        'source_file': str(pd_genes_file),
                        'transformation': 'alias_resolution' if normalized != canonical else 'normalization'
                    })
                
                # Track drops (empty canonical)
                if not canonical or canonical == '':
                    self.gene_symbol_drops.append({
                        'original_symbol': gene_symbol,
                        'reason': 'empty_after_normalization',
                        'source_file': str(pd_genes_file)
                    })
                    continue
                
                if canonical and canonical not in cleaned_genes:
                    cleaned_genes.append(canonical)
            
            get_logger().info(f"Loaded {len(cleaned_genes)} hereditary PD genes from {pd_genes_file}")
            return set(cleaned_genes)
        except Exception as e:
            get_logger().error(f"Error loading hereditary genes: {e}")
            import traceback
            get_logger().error(traceback.format_exc())
            return set()
    
    def _load_frozen_deg_results(self) -> Tuple[Dict[str, pd.DataFrame], Dict[str, Dict]]:
        """
        Load frozen DEG results from results/deg_results/.
        
        Handles multiple gene column name variants and normalizes gene symbols.
        Also tracks file provenance (hash, size, timestamp).
        
        Returns:
            Tuple of (deg_results dict, file_provenance dict)
        """
        import hashlib
        
        deg_dir = Path('results/deg_results')
        deg_results = {}
        file_provenance = {}
        
        if not deg_dir.exists():
            get_logger().warning(f"DEG results directory not found: {deg_dir}")
            return deg_results, file_provenance
        
        # CRITICAL FIX: Support both CSV and Parquet formats (upstream pipeline may produce Parquet)
        # Load resolved DEG files (one per dataset) - support both CSV and Parquet
        deg_files = list(deg_dir.glob('*_resolved_DEGs.csv')) + list(deg_dir.glob('*_resolved_DEGs.parquet'))
        for deg_file in sorted(deg_files):
            try:
                # Extract dataset name reliably
                dataset_name = deg_file.stem.replace('_resolved_DEGs', '')
                if not dataset_name:
                    get_logger().warning(f"Could not extract dataset name from {deg_file}")
                    continue
                
                # Compute file provenance
                file_bytes = deg_file.read_bytes()
                file_hash = hashlib.sha256(file_bytes).hexdigest()[:16]
                file_stat = deg_file.stat()
                
                file_provenance[dataset_name] = {
                    'filename': deg_file.name,
                    'filepath': str(deg_file),
                    'sha256_hash': file_hash,
                    'file_size_bytes': file_stat.st_size,
                    'modified_timestamp': datetime.fromtimestamp(file_stat.st_mtime).isoformat()
                }
                
                # CRITICAL FIX: Support both CSV and Parquet formats
                if deg_file.suffix == '.parquet':
                    df = pd.read_parquet(deg_file)
                else:
                    df = pd.read_csv(deg_file, low_memory=False)
                
                if df.empty:
                    get_logger().debug(f"Skipping empty DEG file: {deg_file}")
                    continue
                
                # VALIDATION: Check that this is a "frozen" result file, not raw differential output
                # Frozen files should NOT contain raw p-values or uncorrected statistics
                # NOTE: This is a heuristic check - many upstream tools use different column names
                # Expanded list to catch common variants, but may still miss some or flag legitimate frozen files
                # CRITICAL: This is a heuristic - if upstream uses non-standard naming, unfrozen files may pass
                # CRITICAL FIX: Use canonical frozen schema contract (single source of truth)
                # This ensures consistent behavior across DEG and DMR validation
                raw_stat_cols = self._get_frozen_schema_raw_pvalue_columns()
                has_raw_stats = any(col in df.columns for col in raw_stat_cols)
                if has_raw_stats:
                    detected_cols = [c for c in raw_stat_cols if c in df.columns]
                    msg = f"Dataset {dataset_name}: File contains potential raw p-value columns ({detected_cols}). This may not be a 'frozen' result file."
                    if self.strict_frozen_validation:
                        get_logger().error(f"  {msg} Strict validation: REFUSING to load potentially unfrozen file.")
                        raise ValueError(f"Unfrozen DEG file detected (raw p-value columns found): {deg_file.name}. Frozen files should not contain raw p-value columns. Detected: {detected_cols}. Set strict_frozen_validation=False to allow unfrozen inputs.")
                    else:
                        get_logger().warning(f"  {msg} Verify upstream processing.")
                
                # ENFORCE FROZEN INVARIANTS: Require FDR column (indicates significance-filtered DEGs)
                # CRITICAL: DEGs without FDR cannot contribute to biological conclusions (no statistical significance)
                fdr_cols = [c for c in ['FDR', 'fdr', 'adj.P.Val', 'padj', 'qvalue', 'q_value'] if c in df.columns]
                if not fdr_cols:
                    error_msg = f"Dataset {dataset_name}: No FDR/adjusted p-value column found. This file may not be a frozen DEG result (should contain FDR/padj/qvalue). Cannot use for biological validation without statistical significance."
                    get_logger().error(f"  {error_msg}")
                    # CRITICAL: Always fail hard - DEGs without FDR cannot contribute to biological conclusions
                    raise ValueError(f"Unfrozen DEG file detected (missing FDR column): {deg_file.name}. DEGs without statistical significance cannot be used for biological validation. Add FDR column or exclude this dataset.")
                
                # CRITICAL: Add deg_supported_by_significance flag per row
                # This separates "present in DEG table" from "statistically supported DEG"
                fdr_col = fdr_cols[0]
                df['deg_supported_by_significance'] = pd.to_numeric(df[fdr_col], errors='coerce') <= 0.05
                # Mark rows with missing FDR as not supported
                df.loc[df[fdr_col].isna(), 'deg_supported_by_significance'] = False
                
                # ENFORCE FROZEN INVARIANTS: Validate that file appears to be filtered to significant DEGs
                # Check if FDR values are reasonable (should be <= 0.05 for most rows if pre-filtered)
                if fdr_cols and self.strict_frozen_validation:
                    fdr_values = pd.to_numeric(df[fdr_col], errors='coerce').dropna()
                    if not fdr_values.empty:
                        # If >50% of rows have FDR > 0.05, this may not be a filtered DEG file
                        pct_high_fdr = (fdr_values > 0.05).sum() / len(fdr_values) * 100
                        if pct_high_fdr > 50:
                            msg = f"Dataset {dataset_name}: {pct_high_fdr:.1f}% of rows have FDR > 0.05. This file may not be filtered to significant DEGs (expected <50% high FDR for frozen DEG file)."
                            get_logger().error(f"  {msg} Strict validation: refusing to load potentially unfrozen file.")
                            raise ValueError(f"Potentially unfrozen DEG file detected (high FDR percentage): {deg_file.name}. Set strict_frozen_validation=False to allow unfrozen inputs.")
                
                # Check for evidence of aggregation (should have single row per gene ideally)
                # CRITICAL: Detect if file is pre-aggregated (affects selection logic)
                dmr_pre_aggregated = True  # Default assumption for DMR (will be set per dataset)
                if 'gene_symbol' in df.columns or 'gene' in df.columns:
                    gene_col = 'gene_symbol' if 'gene_symbol' in df.columns else 'gene'
                    n_genes = df[gene_col].nunique()
                    n_rows = len(df)
                    if n_rows > n_genes * 1.5:  # More than 50% duplicates suggests unaggregated
                        msg = f"Dataset {dataset_name}: {n_rows} rows for {n_genes} genes. Multiple rows per gene detected - unaggregated data detected."
                        if self.strict_frozen_validation:
                            get_logger().error(f"  {msg} Strict validation: REFUSING to load unfrozen/unaggregated file.")
                            raise ValueError(f"Unaggregated DEG file detected (multiple rows per gene): {deg_file.name}. Frozen files should be aggregated to one row per gene. Set strict_frozen_validation=False to allow post-hoc aggregation.")
                        else:
                            logger.warning(f"  {msg} Aggregation will be applied post-hoc.")
                    else:
                        # File appears pre-aggregated (single row per gene)
                        # Store this flag for downstream use (DEG doesn't need region prioritization, but flag for consistency)
                        pass  # DEG aggregation is simpler (no region prioritization needed)
                
                # Find gene column (try multiple variants)
                gene_col = None
                for col_name in ['gene_symbol', 'gene', 'GeneSymbol', 'symbol', 'Symbol', 'Gene']:
                    if col_name in df.columns:
                        gene_col = col_name
                        break
                
                if gene_col is None:
                    get_logger().warning(f"No gene column found in {deg_file}. Available columns: {list(df.columns)}")
                    continue
                
                # Normalize gene symbols for consistent matching
                df = df.copy()
                # Preserve original gene identifier for provenance
                df['original_gene_symbol'] = df[gene_col].copy()
                df['gene_symbol_normalized'] = df[gene_col].apply(self._normalize_gene_symbol)
                df['gene_symbol_canonical'] = df['gene_symbol_normalized'].apply(self._resolve_gene_alias)
                
                # Track drops before filtering
                dropped_before = len(df)
                empty_symbols = df[df['gene_symbol_canonical'].isna() | (df['gene_symbol_canonical'] == '')]
                for _, row in empty_symbols.iterrows():
                    self.gene_symbol_drops.append({
                        'original_symbol': str(row.get('original_gene_symbol', 'N/A')),
                        'reason': 'empty_after_normalization',
                        'source_file': str(deg_file),
                        'dataset': dataset_name
                    })
                
                # Drop rows with empty canonical symbols (can pollute matching)
                df = df[df['gene_symbol_canonical'].notna() & (df['gene_symbol_canonical'] != '')].copy()
                
                if df.empty:
                    get_logger().warning(f"All gene symbols filtered out for {dataset_name} after normalization")
                    self.dataset_qc_issues.append({
                        'dataset': dataset_name,
                        'issue_type': 'all_symbols_dropped',
                        'details': f'All {dropped_before} rows dropped after normalization',
                        'modality': 'DEG'
                    })
                    continue
                
                # Track symbol transformations (sample first 100 to avoid huge lists)
                for idx, row in df.head(100).iterrows():
                    orig = str(row.get('original_gene_symbol', ''))
                    norm = str(row.get('gene_symbol_normalized', ''))
                    canon = str(row.get('gene_symbol_canonical', ''))
                    if orig != norm or norm != canon:
                        self.gene_symbol_mismatches.append({
                            'original_symbol': orig,
                            'normalized_symbol': norm,
                            'canonical_symbol': canon,
                            'source_file': str(deg_file),
                            'dataset': dataset_name,
                            'transformation': 'alias_resolution' if norm != canon else 'normalization'
                        })
                
                # Use canonical symbol as primary key (but preserve original)
                df['gene_symbol'] = df['gene_symbol_canonical']
                
                # CRITICAL FIX D: Detect and warn about identifier mismatch (Ensembl/probe vs HGNC)
                # This prevents silent "no overlap" failures due to ID space mismatch
                # CRITICAL: Gene symbol normalization ensures HGNC-standard matching
                # Hereditary genes are expected to be HGNC symbols, so DEG/DMR files must also use HGNC
                sample_symbols = df['gene_symbol'].dropna().head(100)
                if not sample_symbols.empty:
                    ensembl_pattern = r'^ENSG\d+'
                    probe_pattern = r'^(ILMN_|cg\d+|[A-Z]{2}\d+[A-Z]?\d+[A-Z]?)'  # Common probe patterns
                    
                    n_ensembl = sample_symbols.str.match(ensembl_pattern, case=False, na=False).sum()
                    n_probe = sample_symbols.str.match(probe_pattern, case=False, na=False).sum()
                    pct_ensembl = n_ensembl / len(sample_symbols) * 100
                    pct_probe = n_probe / len(sample_symbols) * 100
                    
                    if pct_ensembl > 20:
                        error_msg = f"Dataset {dataset_name}: {pct_ensembl:.1f}% of gene symbols match Ensembl ID pattern (^ENSG). This suggests gene column contains Ensembl IDs, not HGNC symbols. Overlap with hereditary genes will be near-zero."
                        if self.strict_frozen_validation:
                            get_logger().error(f"  {error_msg} Strict validation: REFUSING to load file with ID mismatch.")
                            raise ValueError(f"DEG gene column ID mismatch: {deg_file.name}. Gene column appears to contain Ensembl IDs (not HGNC symbols). This will cause silent 'no overlap' failures. Verify gene column contains HGNC symbols. Set strict_frozen_validation=False to allow.")
                        else:
                            get_logger().warning(f"  {error_msg} Verify gene column contains HGNC symbols.")
                            self.dataset_qc_issues.append({
                                'dataset': dataset_name,
                                'issue_type': 'gene_column_ensembl_ids',
                                'details': f'{pct_ensembl:.1f}% match Ensembl pattern - may cause no overlap',
                                'modality': 'DEG',
                                'impact': 'no_overlap_risk'
                            })
                    
                    if pct_probe > 20:
                        error_msg = f"Dataset {dataset_name}: {pct_probe:.1f}% of gene symbols match probe ID pattern. This suggests gene column contains probe IDs, not HGNC symbols. Overlap with hereditary genes will be near-zero."
                        if self.strict_frozen_validation:
                            get_logger().error(f"  {error_msg} Strict validation: REFUSING to load file with ID mismatch.")
                            raise ValueError(f"DEG gene column ID mismatch: {deg_file.name}. Gene column appears to contain probe IDs (not HGNC symbols). This will cause silent 'no overlap' failures. Verify gene column contains HGNC symbols. Set strict_frozen_validation=False to allow.")
                        else:
                            get_logger().warning(f"  {error_msg} Verify gene column contains HGNC symbols.")
                            self.dataset_qc_issues.append({
                                'dataset': dataset_name,
                                'issue_type': 'gene_column_probe_ids',
                                'details': f'{pct_probe:.1f}% match probe pattern - may cause no overlap',
                                'modality': 'DEG',
                                'impact': 'no_overlap_risk'
                            })
                
                # Update provenance with row/col counts and column info (like DMR)
                file_provenance[dataset_name].update({
                    'n_rows': len(df),
                    'n_cols': len(df.columns),
                    'gene_column_used': gene_col,
                    'log2fc_columns_found': [c for c in ['log2FC', 'log2_fold_change', 'logFC'] if c in df.columns],
                    'fdr_columns_found': [c for c in ['FDR', 'fdr', 'adj.P.Val', 'padj', 'qvalue', 'q_value'] if c in df.columns],
                    'pct_ensembl_ids': float(pct_ensembl) if 'pct_ensembl' in locals() else 0.0,
                    'pct_probe_ids': float(pct_probe) if 'pct_probe' in locals() else 0.0
                })
                
                deg_results[dataset_name] = df
                get_logger().info(f"Loaded DEG results for {dataset_name}: {len(df)} genes (using column '{gene_col}')")
            except Exception as e:
                get_logger().warning(f"Could not load DEG file {deg_file}: {e}")
                import traceback
                get_logger().debug(traceback.format_exc())
        
        return deg_results, file_provenance
    
    def _load_fdr_from_dmr_evidence(self, dataset_name: str, gene_df: pd.DataFrame, gene_col: str) -> Optional[str]:
        """
        Load FDR from DMR evidence files (tested_regions_evidence.csv or dmrs.parquet)
        and map to gene level via gene mapping files.
        
        Args:
            dataset_name: Dataset name (e.g., 'GSE111629')
            gene_df: Gene-level summary DataFrame (already loaded)
            gene_col: Name of the gene column in gene_df
            
        Returns:
            FDR column name if successful, None otherwise
        """
        try:
            # Try to load tested_regions_evidence.csv first (has padj_region)
            evidence_file = Path(f'results/dmr_results/{dataset_name}_tested_regions_evidence.csv')
            if not evidence_file.exists():
                # Try parquet version
                evidence_file = Path(f'results/dmr_results/{dataset_name}_tested_regions_evidence.parquet')
            if not evidence_file.exists():
                # Try dmrs.parquet
                evidence_file = Path(f'results/dmr_results/{dataset_name}_dmrs.parquet')
            
            if not evidence_file.exists():
                get_logger().debug(f"  No DMR evidence file found for {dataset_name}")
                return None
            
            # Load evidence file
            if evidence_file.suffix == '.parquet':
                evidence_df = pd.read_parquet(evidence_file)
            else:
                evidence_df = pd.read_csv(evidence_file, low_memory=False)
            
            if evidence_df.empty:
                return None
            
            # Find FDR column in evidence file
            fdr_cols_evidence = [c for c in ['padj_region', 'evidence_padj_region', 'FDR', 'fdr', 'adj.P.Val', 'padj', 'qvalue'] 
                                if c in evidence_df.columns]
            if not fdr_cols_evidence:
                get_logger().debug(f"  No FDR column found in evidence file for {dataset_name}")
                return None
            
            fdr_col_evidence = fdr_cols_evidence[0]
            
            # Load gene mapping file
            mapping_file = Path(f'results/dmr_gene_mapping/{dataset_name}_dmr_gene_mapping_detailed.csv')
            if not mapping_file.exists():
                # Try summary file
                mapping_file = Path(f'results/dmr_gene_mapping/{dataset_name}_dmr_gene_mapping_summary.csv')
            
            if not mapping_file.exists():
                get_logger().debug(f"  No gene mapping file found for {dataset_name}")
                return None
            
            mapping_df = pd.read_csv(mapping_file, low_memory=False)
            if mapping_df.empty or 'gene_symbol' not in mapping_df.columns:
                return None
            
            # Normalize gene symbols in mapping
            mapping_df['gene_symbol_normalized'] = mapping_df['gene_symbol'].apply(self._normalize_gene_symbol)
            mapping_df['gene_symbol_canonical'] = mapping_df['gene_symbol_normalized'].apply(self._resolve_gene_alias)
            
            # Join evidence to mapping via dmr_id
            # Handle dmr_id format differences: evidence has 'chr10_134043362_134043755', mapping has 'GSE111629_DMR_10_134043362_134043755'
            # Extract canonical DMR ID from mapping (remove dataset prefix and 'DMR_' prefix)
            def extract_canonical_dmr_id(dmr_id_str):
                """Extract canonical DMR ID format (chr_start_end) from various formats."""
                if pd.isna(dmr_id_str):
                    return None
                dmr_id_str = str(dmr_id_str)
                # Remove dataset prefix if present (e.g., 'GSE111629_DMR_')
                if '_DMR_' in dmr_id_str:
                    parts = dmr_id_str.split('_DMR_', 1)
                    if len(parts) > 1:
                        # Extract chr, start, end
                        rest = parts[1]
                        # Format: chr_start_end or 10_134043362_134043755
                        if rest.startswith('chr'):
                            return rest
                        else:
                            # Add 'chr' prefix if missing
                            return f'chr{rest}'
                # If already in canonical format, return as-is
                if dmr_id_str.startswith('chr'):
                    return dmr_id_str
                return dmr_id_str
            
            mapping_df['dmr_id_canonical'] = mapping_df['dmr_id'].apply(extract_canonical_dmr_id)
            
            # Join evidence to mapping
            # Use dmr_id from evidence (should be in canonical format) or dmr_id_canonical
            evidence_dmr_col = 'dmr_id' if 'dmr_id' in evidence_df.columns else 'dmr_id_canonical'
            if evidence_dmr_col not in evidence_df.columns:
                get_logger().debug(f"  No dmr_id column found in evidence file for {dataset_name}")
                return None
            
            # Join
            merged = mapping_df.merge(
                evidence_df[[evidence_dmr_col, fdr_col_evidence]].rename(columns={evidence_dmr_col: 'dmr_id_canonical'}),
                on='dmr_id_canonical',
                how='inner'
            )
            
            if merged.empty:
                # Try direct join if canonical format doesn't match
                merged = mapping_df.merge(
                    evidence_df[['dmr_id', fdr_col_evidence]],
                    left_on='dmr_id',
                    right_on='dmr_id',
                    how='inner'
                )
            
            if merged.empty:
                get_logger().debug(f"  Could not join evidence to mapping for {dataset_name}")
                return None
            
            # Aggregate FDR to gene level: use minimum FDR per gene (most significant)
            gene_fdr = merged.groupby('gene_symbol_canonical')[fdr_col_evidence].min().reset_index()
            gene_fdr.columns = ['gene_symbol_canonical', 'FDR']
            
            # Normalize gene symbols in gene_df to match
            gene_df_normalized = gene_df.copy()
            gene_df_normalized['gene_symbol_canonical'] = gene_df_normalized[gene_col].apply(self._normalize_gene_symbol)
            gene_df_normalized['gene_symbol_canonical'] = gene_df_normalized['gene_symbol_canonical'].apply(self._resolve_gene_alias)
            
            # Merge FDR back into gene_df
            gene_df_normalized = gene_df_normalized.merge(
                gene_fdr,
                on='gene_symbol_canonical',
                how='left'
            )
            
            # Check if we got any FDR values
            if gene_df_normalized['FDR'].notna().sum() == 0:
                get_logger().debug(f"  No FDR values matched to genes for {dataset_name}")
                return None
            
            # Update the original gene_df using index alignment
            # Create a mapping from normalized gene symbols to FDR
            fdr_map = dict(zip(gene_df_normalized['gene_symbol_canonical'], gene_df_normalized['FDR']))
            
            # Apply to original gene_df
            gene_df_normalized_orig = gene_df.copy()
            gene_df_normalized_orig['gene_symbol_canonical'] = gene_df_normalized_orig[gene_col].apply(self._normalize_gene_symbol)
            gene_df_normalized_orig['gene_symbol_canonical'] = gene_df_normalized_orig['gene_symbol_canonical'].apply(self._resolve_gene_alias)
            gene_df['FDR'] = gene_df_normalized_orig['gene_symbol_canonical'].map(fdr_map)
            
            n_matched = gene_df['FDR'].notna().sum()
            get_logger().info(f"  Dataset {dataset_name}: Loaded FDR from DMR evidence files ({n_matched}/{len(gene_df)} genes matched)")
            return 'FDR'
            
        except Exception as e:
            get_logger().debug(f"  Error loading FDR from evidence files for {dataset_name}: {e}")
            return None
    
    def _load_frozen_dmr_results(self) -> Tuple[Dict[str, pd.DataFrame], Dict[str, Dict]]:
        """
        Load frozen DMR gene summary results from results/dmr_results/.
        
        Uses strict filename pattern matching and handles multiple gene column variants.
        Also tracks file provenance (hash, size, timestamp).
        
        Returns:
            Tuple of (dmr_results dict, file_provenance dict)
        """
        # Load DMR files from results/dmr_results/ directory
        dmr_dir = Path('results/dmr_results')
        dmr_results = {}
        file_provenance = {}
        
        if not dmr_dir.exists():
            get_logger().warning(f"DMR results directory not found: {dmr_dir}")
            return dmr_results, file_provenance
        
        # CRITICAL FIX: Support both CSV and Parquet formats (upstream pipeline may produce Parquet)
        # Use strict pattern to avoid loading QC/intermediate files
        # Patterns supported:
        #   - {dataset}_gene_summary.csv or {dataset}_gene_summary.parquet (primary pattern)
        #   - {dataset}_gene_level.csv (alternative naming convention)
        dmr_files = list(dmr_dir.glob('*_gene_summary.csv')) + list(dmr_dir.glob('*_gene_summary.parquet')) + list(dmr_dir.glob('*_gene_level.csv'))
        for dmr_file in sorted(dmr_files):
            try:
                # Extract dataset name reliably from strict pattern
                # Format: {dataset}_gene_summary.csv or {dataset}_gene_level.csv
                stem = dmr_file.stem
                if stem.endswith('_gene_summary'):
                    dataset_name = stem[:-len('_gene_summary')]  # Remove suffix
                elif stem.endswith('_gene_level'):
                    dataset_name = stem[:-len('_gene_level')]  # Remove suffix
                else:
                    get_logger().debug(f"Skipping non-standard DMR file pattern: {dmr_file}")
                    continue
                if not dataset_name:
                    get_logger().warning(f"Could not extract dataset name from {dmr_file}")
                    continue
                
                # Compute file provenance (like DEG)
                import hashlib
                file_bytes = dmr_file.read_bytes()
                file_hash = hashlib.sha256(file_bytes).hexdigest()[:16]
                file_stat = dmr_file.stat()
                
                file_provenance[dataset_name] = {
                    'filename': dmr_file.name,
                    'filepath': str(dmr_file),
                    'sha256_hash': file_hash,
                    'file_size_bytes': file_stat.st_size,
                    'modified_timestamp': datetime.fromtimestamp(file_stat.st_mtime).isoformat()
                }
                
                # CRITICAL FIX: Support both CSV and Parquet formats
                if dmr_file.suffix == '.parquet':
                    df = pd.read_parquet(dmr_file)
                else:
                    df = pd.read_csv(dmr_file, low_memory=False)
                
                if df.empty:
                    get_logger().debug(f"Skipping empty DMR file: {dmr_file}")
                    continue
                
                # VALIDATION: Check that this is a "frozen" gene-level summary, not region-level
                # Frozen summaries should be aggregated to gene level
                # CRITICAL: Detect if file is pre-aggregated (affects region prioritization logic)
                dmr_pre_aggregated = True  # Default assumption
                if 'gene_symbol' in df.columns or 'gene' in df.columns:
                    gene_col = 'gene_symbol' if 'gene_symbol' in df.columns else 'gene'
                    n_genes = df[gene_col].nunique()
                    n_rows = len(df)
                    if n_rows > n_genes * 1.5:  # More than 50% duplicates suggests unaggregated
                        dmr_pre_aggregated = False  # File is NOT pre-aggregated
                        msg = f"Dataset {dataset_name}: {n_rows} rows for {n_genes} genes. Multiple DMRs per gene detected - unaggregated data detected."
                        if self.strict_frozen_validation:
                            get_logger().error(f"  {msg} Strict validation: REFUSING to load unfrozen/unaggregated file.")
                            raise ValueError(f"Unaggregated DMR file detected (multiple rows per gene): {dmr_file.name}. Frozen files should be aggregated to one row per gene. Set strict_frozen_validation=False to allow post-hoc aggregation.")
                        else:
                            logger.warning(f"  {msg} Aggregation will be applied post-hoc.")
                    else:
                        # File appears pre-aggregated (single row per gene)
                        dmr_pre_aggregated = True
                        get_logger().info(f"  Dataset {dataset_name}: File appears pre-aggregated ({n_rows} rows, {n_genes} genes). Region prioritization will be skipped.")
                
                # Store pre-aggregation status for this dataset
                if not hasattr(self, 'dmr_pre_aggregated_flags'):
                    self.dmr_pre_aggregated_flags = {}
                self.dmr_pre_aggregated_flags[dataset_name] = dmr_pre_aggregated
                
                # Check for raw DMR statistics (should be in gene summary, not raw DMR calls)
                # CRITICAL FIX: Use canonical frozen schema contract (single source of truth)
                # This ensures consistent behavior across DEG and DMR validation
                raw_dmr_cols = self._get_frozen_schema_raw_pvalue_columns()
                has_raw_stats = any(col in df.columns for col in raw_dmr_cols)
                if has_raw_stats:
                    msg = f"Dataset {dataset_name}: File contains raw p-value columns. This may not be a 'frozen' gene summary."
                    if self.strict_frozen_validation:
                        get_logger().error(f"  {msg} Strict validation enabled - refusing to load.")
                        raise ValueError(f"Unfrozen DMR file detected: {dmr_file.name}. Set strict_frozen_validation=False to allow unfrozen inputs.")
                    else:
                        get_logger().warning(f"  {msg} Verify upstream processing.")
                
                # Find gene column (try multiple variants)
                # NOTE: We'll check for frozen invariants after we know the gene column
                gene_col = None
                for col_name in ['gene_symbol', 'gene', 'primary_gene_symbol', 'GeneSymbol', 'symbol']:
                    if col_name in df.columns:
                        gene_col = col_name
                        break
                
                if gene_col is None:
                    get_logger().warning(f"No gene column found in {dmr_file}. Available columns: {list(df.columns)}")
                    continue
                
                # ENFORCE FROZEN INVARIANTS: Require M-value effect size column (indicates DMR effect size)
                # Also check for region annotation (indicates gene-level aggregation)
                # NOTE: DMR gene summaries use M-value scale (mean_diff_m), not beta-value scale
                # The filename pattern (*_gene_summary.csv or *_gene_level.csv) and presence of mean_diff_m are the primary indicators.
                # CRITICAL: We use M-values, not delta_beta (beta-to-M conversion is statistically invalid)
                effect_cols = [c for c in ['mean_diff_m', 'effect_mean_diff_m', 'max_diff_m', 'effect_max_diff_m'] if c in df.columns]
                region_cols = [c for c in ['primary_region_type', 'region_type', 'annotation'] if c in df.columns]
                if not effect_cols:
                    msg = f"Dataset {dataset_name}: No M-value effect size column found. This file may not be a frozen DMR gene summary (should contain mean_diff_m/effect_mean_diff_m/max_diff_m/effect_max_diff_m on M-value scale)."
                    if self.strict_frozen_validation:
                        get_logger().error(f"  {msg} Strict validation: refusing to load unfrozen file.")
                        raise ValueError(f"Unfrozen DMR file detected (missing M-value effect size column): {dmr_file.name}. Set strict_frozen_validation=False to allow unfrozen inputs.")
                    else:
                        get_logger().warning(f"  {msg} Proceeding but verify upstream processing.")
                
                # Use mean_diff_m as the primary effect size column (M-value scale)
                # CRITICAL FIX: Do NOT alias M-values as delta_beta - they are different scales
                # delta_beta is beta-value scale (bounded [-1, 1]), M-values are unbounded (typically -5 to 5)
                # Aliasing causes semantic confusion and can lead to incorrect interpretation
                if 'mean_diff_m' in df.columns:
                    get_logger().info(f"  Dataset {dataset_name}: Using 'mean_diff_m' as M-value effect size (M-value scale, not beta-value scale)")
                elif 'effect_mean_diff_m' in df.columns:
                    df['mean_diff_m'] = df['effect_mean_diff_m']
                    get_logger().info(f"  Dataset {dataset_name}: Using 'effect_mean_diff_m' as M-value effect size (M-value scale, not beta-value scale)")
                
                # Note: If delta_beta column exists in the file, it will be used as-is (beta-value scale)
                # But we do NOT create it from M-values to avoid semantic confusion
                
                # ENFORCE FROZEN INVARIANTS: Require FDR/q-value column (indicates significance-filtered DMRs)
                # CRITICAL FIX A: DMRs must have FDR/q-value columns like DEGs for paper-grade validation
                # DMRs without statistical significance cannot contribute to biological conclusions
                # This ensures consistency with DEG validation and prevents citing unsupported DMRs
                fdr_cols_dmr = [c for c in ['FDR', 'fdr', 'adj.P.Val', 'padj', 'qvalue', 'q_value', 'padj_region', 'gene_padj', 'p_adj_FDR'] if c in df.columns]
                if not fdr_cols_dmr:
                    # Try to load FDR from DMR evidence files (tested_regions_evidence.csv or dmrs.parquet)
                    # and map to gene level via gene mapping files
                    fdr_col_dmr = self._load_fdr_from_dmr_evidence(dataset_name, df, gene_col)
                    if fdr_col_dmr is None:
                        # CRITICAL: Never create dummy FDR - if FDR cannot be found, leave it missing
                        # This ensures we don't make false claims about statistical significance
                        error_msg = f"Dataset {dataset_name}: No FDR/adjusted p-value column found in gene summary or DMR evidence files. FDR is required for biological validation. These DMRs cannot contribute to significance-based biological validation."
                        get_logger().error(f"  {error_msg}")
                        # Leave FDR column missing - downstream code will handle missing FDR appropriately
                        fdr_col_dmr = None
                    else:
                        get_logger().info(f"  Dataset {dataset_name}: Loaded FDR from DMR evidence files and mapped to gene level")
                else:
                    fdr_col_dmr = fdr_cols_dmr[0]
                
                # CRITICAL: Add dmr_supported_by_significance flag per row (like DEGs)
                # This separates "present in DMR table" from "statistically supported DMR"
                if fdr_col_dmr is not None and fdr_col_dmr in df.columns:
                    df['dmr_supported_by_significance'] = pd.to_numeric(df[fdr_col_dmr], errors='coerce') <= 0.05
                    # Mark rows with missing FDR as not supported
                    df.loc[df[fdr_col_dmr].isna(), 'dmr_supported_by_significance'] = False
                else:
                    # If FDR column is missing, mark all as not supported by significance
                    df['dmr_supported_by_significance'] = False
                    get_logger().warning(f"  Dataset {dataset_name}: FDR column missing - all DMRs marked as not supported by significance")
                
                # ENFORCE FROZEN INVARIANTS: Validate that file appears to be filtered to significant DMRs
                # Check if FDR values are reasonable (should be <= 0.05 for most rows if pre-filtered)
                if self.strict_frozen_validation:
                    fdr_values_dmr = pd.to_numeric(df[fdr_col_dmr], errors='coerce').dropna()
                    if not fdr_values_dmr.empty:
                        # If >50% of rows have FDR > 0.05, this may not be a filtered DMR file
                        pct_high_fdr = (fdr_values_dmr > 0.05).sum() / len(fdr_values_dmr) * 100
                        if pct_high_fdr > 50:
                            msg = f"Dataset {dataset_name}: {pct_high_fdr:.1f}% of rows have {fdr_col_dmr} > 0.05. This file may not be filtered to significant DMRs (expected <50% high FDR for frozen DMR file)."
                            get_logger().error(f"  {msg} Strict validation: refusing to load potentially unfrozen file.")
                            raise ValueError(f"Potentially unfrozen DMR file detected (high FDR percentage): {dmr_file.name}. Set strict_frozen_validation=False to allow unfrozen inputs.")
                
                # Normalize gene symbols for consistent matching
                df = df.copy()
                df['gene_symbol_normalized'] = df[gene_col].apply(self._normalize_gene_symbol)
                df['gene_symbol_canonical'] = df['gene_symbol_normalized'].apply(self._resolve_gene_alias)
                
                # Drop rows with empty canonical symbols (can pollute matching)
                df = df[df['gene_symbol_canonical'].notna() & (df['gene_symbol_canonical'] != '')].copy()
                
                if df.empty:
                    get_logger().warning(f"All gene symbols filtered out for {dataset_name} after normalization")
                    continue
                
                # Use canonical symbol as primary key
                df['gene_symbol'] = df['gene_symbol_canonical']
                
                # Validate column contracts: ensure delta_beta columns are numeric if they exist
                for col in ['delta_beta', 'meta_delta_beta', 'mean_delta_beta']:
                    if col in df.columns:
                        df[col] = pd.to_numeric(df[col], errors='coerce')
                
                # Validate M-value effect size sign convention: check if values are in plausible M-value range
                # and warn if all values are negative (could indicate Control - PD instead of PD - Control)
                # M-values can be any real number (typically -5 to 5), not constrained to [-1,1] like beta values
                for col in ['mean_diff_m', 'delta_beta', 'meta_delta_beta', 'mean_delta_beta']:
                    if col in df.columns:
                        delta_values = df[col].dropna()
                        if not delta_values.empty:
                            delta_values = pd.to_numeric(delta_values, errors='coerce').dropna()
                            if not delta_values.empty:
                                # Check if all values are negative (suspicious - may indicate wrong sign convention)
                                # NOTE: This is a HEURISTIC check only - cannot definitively validate sign convention
                                # A dataset can legitimately yield all-negative deltas for a subset of genes
                                # This check does NOT verify phenotype labels or contrast definition
                                n_negative = (delta_values < 0).sum()
                                n_positive = (delta_values > 0).sum()
                                n_zero = (delta_values == 0).sum()
                                pct_negative = n_negative / len(delta_values) * 100 if len(delta_values) > 0 else 0
                                pct_positive = n_positive / len(delta_values) * 100 if len(delta_values) > 0 else 0
                                
                                # Track sign distribution for contrast metadata artifact
                                self.dataset_qc_issues.append({
                                    'dataset': dataset_name,
                                    'issue_type': 'delta_beta_sign_distribution',
                                    'details': f'{pct_negative:.1f}% negative, {pct_positive:.1f}% positive, {n_zero} zero',
                                    'modality': 'DMR',
                                    'n_negative': int(n_negative),
                                    'n_positive': int(n_positive),
                                    'n_zero': int(n_zero),
                                    'pct_negative': float(pct_negative),
                                    'pct_positive': float(pct_positive)
                                })
                                
                                # CRITICAL: Detect sign convention issues
                                # Pattern 1: >90% negative suggests reversed contrast (Control - PD instead of PD - Control)
                                # Pattern 2: Mixed signs (40-60% each) can indicate dataset mixing or mislabeling
                                # Pattern 3: All same sign is suspicious but may be legitimate for a subset
                                if pct_negative > 90:
                                    msg = f"Dataset {dataset_name}: {pct_negative:.1f}% of {col} values are negative ({n_negative}/{len(delta_values)} genes). STRONG SIGNAL: Likely reversed contrast (Control - PD instead of PD - Control)."
                                    if self.strict_frozen_validation:
                                        get_logger().error(f"  {msg} Strict validation: REFUSING to load file with likely sign convention error.")
                                        raise ValueError(f"DMR sign convention error detected: {dmr_file.name}. {pct_negative:.1f}% negative values suggests reversed contrast. Verify contrast definition (expected: PD - Control). Set strict_frozen_validation=False to allow.")
                                    else:
                                        get_logger().warning(f"  {msg} Verify contrast definition.")
                                elif 40 <= pct_negative <= 60 and len(delta_values) > 10:
                                    # Mixed signs (roughly 50/50) can indicate:
                                    # 1. Multiple datasets mixed with different contrasts
                                    # 2. Mislabeled samples (case/control swapped)
                                    # 3. Legitimate biology (less likely for DMRs)
                                    msg = f"Dataset {dataset_name}: Mixed sign distribution ({pct_negative:.1f}% negative, {pct_positive:.1f}% positive). CRITICAL: This strongly suggests mixed contrasts or mislabeled samples. Verify all rows use same contrast (PD - Control)."
                                    if self.strict_frozen_validation:
                                        get_logger().error(f"  {msg} Strict validation: REFUSING to load file with likely contrast bug.")
                                        raise ValueError(f"DMR contrast bug detected: {dmr_file.name}. Mixed sign distribution ({pct_negative:.1f}% neg, {pct_positive:.1f}% pos) strongly suggests mixed contrasts or mislabeled samples. This will cause downstream 'inconsistent direction' errors that are pipeline bugs, not biology. Set strict_frozen_validation=False to allow.")
                                    else:
                                        get_logger().warning(f"  {msg}")
                                        self.dataset_qc_issues.append({
                                            'dataset': dataset_name,
                                            'issue_type': 'delta_beta_mixed_signs_suspicious',
                                            'details': f'Mixed sign distribution ({pct_negative:.1f}% neg, {pct_positive:.1f}% pos) may indicate contrast bugs',
                                            'modality': 'DMR',
                                            'impact': 'possible_contrast_bug'
                                        })
                                # M-values are not constrained to [-1,1] range like beta values
                                # M-values can be any real number (typically -5 to 5)
                                # No range validation needed for M-value scale
                
                # Update provenance with row/col counts and column info
                file_provenance[dataset_name].update({
                    'n_rows': len(df),
                    'n_cols': len(df.columns),
                    'gene_column_used': gene_col,
                    'effect_size_columns_found': [c for c in ['mean_diff_m', 'effect_mean_diff_m', 'delta_beta', 'meta_delta_beta', 'mean_delta_beta'] if c in df.columns],
                    'region_columns_found': [c for c in ['primary_region_type', 'region_type', 'annotation'] if c in df.columns]
                })
                
                dmr_results[dataset_name] = df
                get_logger().info(f"Loaded DMR results for {dataset_name}: {len(df)} genes (using column '{gene_col}')")
            except Exception as e:
                get_logger().warning(f"Could not load DMR file {dmr_file}: {e}")
                import traceback
                get_logger().debug(traceback.format_exc())
        
        return dmr_results, file_provenance
    
    def _load_convergent_genes(self) -> Set[str]:
        """
        Load convergent genes from gene_level_convergence results.
        
        Normalizes gene symbols for consistent matching.
        
        CRITICAL: Convergence lists are typically derived from DEG/DMR upstream,
        so they are NOT independent validation. This must be flagged for paper clarity.
        """
        convergent_file = Path('results/gene_level_convergence/top_convergent_genes.csv')
        convergent_is_independent = False  # Default: assume NOT independent (derived from DEG/DMR)
        
        if convergent_file.exists():
            try:
                df = pd.read_csv(convergent_file, low_memory=False)
                
                # Check if file contains provenance metadata indicating independence
                if 'convergence_method' in df.columns or 'independent_validation' in df.columns:
                    # File may contain metadata about independence
                    # For now, default to NOT independent unless explicitly marked
                    convergent_is_independent = False
                
                # Find gene column
                gene_col = None
                for col_name in ['gene_symbol', 'gene', 'GeneSymbol', 'symbol']:
                    if col_name in df.columns:
                        gene_col = col_name
                        break
                
                if gene_col:
                    # Normalize and resolve aliases
                    normalized_genes = df[gene_col].dropna().apply(self._normalize_gene_symbol)
                    canonical_genes = normalized_genes.apply(self._resolve_gene_alias)
                    genes = set(canonical_genes.unique())
                    get_logger().info(f"Loaded {len(genes)} convergent genes")
                    
                    # CRITICAL: Store independence flag for downstream use
                    if not hasattr(self, 'convergent_genes_metadata'):
                        self.convergent_genes_metadata = {}
                    self.convergent_genes_metadata['is_independent'] = convergent_is_independent
                    self.convergent_genes_metadata['source_file'] = str(convergent_file)
                    
                    if not convergent_is_independent:
                        get_logger().warning(
                            "  CRITICAL: Convergent genes list is assumed NOT independent (derived from DEG/DMR upstream). "
                            "This will be flagged in outputs to prevent circular validation claims."
                        )
                    
                    return genes
                else:
                    get_logger().warning(f"No gene column found in convergent file. Available: {list(df.columns)}")
            except Exception as e:
                get_logger().warning(f"Could not load convergent genes: {e}")
                import traceback
                get_logger().debug(traceback.format_exc())
        else:
            # No convergent file - initialize metadata anyway
            if not hasattr(self, 'convergent_genes_metadata'):
                self.convergent_genes_metadata = {}
            self.convergent_genes_metadata['is_independent'] = None  # Unknown (no file)
            self.convergent_genes_metadata['source_file'] = None
        
        return set()
    
    def _validate_input_schema(self) -> None:
        """
        Hard schema check: validate that loaded DEG/DMR files have required columns.
        
        Fails fast with clear error listing missing columns per dataset.
        """
        log = get_logger()
        schema_errors = []
        
        # Required DEG columns (at least one must exist)
        deg_gene_cols = ['gene_symbol', 'gene', 'GeneSymbol', 'symbol', 'Symbol', 'Gene']
        deg_effect_cols = ['log2FC', 'log2_fold_change', 'logFC']
        deg_fdr_cols = ['FDR', 'fdr', 'adj.P.Val', 'padj', 'qvalue', 'q_value']
        
        for dataset_name, deg_df in self.deg_results.items():
            # Check gene column
            has_gene_col = any(col in deg_df.columns for col in deg_gene_cols)
            if not has_gene_col:
                schema_errors.append(f"DEG dataset '{dataset_name}': Missing gene column (expected one of: {deg_gene_cols})")
            
            # Check effect size column (warning, not error - may use direction only)
            # CRITICAL: In paper_mode, effect columns are REQUIRED (selection cache depends on them)
            has_effect_col = any(col in deg_df.columns for col in deg_effect_cols)
            if not has_effect_col:
                if self.paper_mode:
                    schema_errors.append(f"DEG dataset '{dataset_name}': Missing log2FC column (REQUIRED in paper_mode for deterministic selection)")
                else:
                    log.warning(f"DEG dataset '{dataset_name}': No log2FC column found (will use direction only)")
            
            # Check FDR column (warning if strict validation, error if strict)
            has_fdr_col = any(col in deg_df.columns for col in deg_fdr_cols)
            if not has_fdr_col:
                if self.strict_frozen_validation:
                    schema_errors.append(f"DEG dataset '{dataset_name}': Missing FDR column (required for frozen validation)")
                else:
                    log.warning(f"DEG dataset '{dataset_name}': No FDR column found (may not be filtered to significant DEGs)")
        
        # Required DMR columns
        dmr_gene_cols = ['gene_symbol', 'gene', 'primary_gene_symbol', 'GeneSymbol', 'symbol']
        dmr_effect_cols = ['mean_diff_m', 'effect_mean_diff_m', 'max_diff_m', 'effect_max_diff_m', 'delta_beta', 'meta_delta_beta', 'mean_delta_beta']
        dmr_region_cols = ['primary_region_type', 'region_type', 'annotation']
        
        for dataset_name, dmr_df in self.dmr_results.items():
            # Check gene column
            has_gene_col = any(col in dmr_df.columns for col in dmr_gene_cols)
            if not has_gene_col:
                schema_errors.append(f"DMR dataset '{dataset_name}': Missing gene column (expected one of: {dmr_gene_cols})")
            
            # Check effect size column
            # CRITICAL: In paper_mode, effect columns are REQUIRED (selection cache depends on them)
            has_effect_col = any(col in dmr_df.columns for col in dmr_effect_cols)
            if not has_effect_col:
                if self.paper_mode:
                    schema_errors.append(f"DMR dataset '{dataset_name}': Missing M-value effect size column (REQUIRED in paper_mode for deterministic selection, expected one of: {dmr_effect_cols})")
                else:
                    schema_errors.append(f"DMR dataset '{dataset_name}': Missing M-value effect size column (expected one of: {dmr_effect_cols})")
            
            # Check region column (warning, not error - may be missing)
            has_region_col = any(col in dmr_df.columns for col in dmr_region_cols)
            if not has_region_col:
                log.warning(f"DMR dataset '{dataset_name}': No region column found (cross-omics region context will be unavailable)")
        
        if schema_errors:
            error_msg = "Schema validation failed:\n" + "\n".join(f"  - {err}" for err in schema_errors)
            log.error(error_msg)
            raise ValueError(error_msg)
        
        log.info("Schema validation passed: all required columns present")
        
        # Validate frozen results contract (for paper traceability)
        self._validate_frozen_results_contract()
        
        # Validate DMR contrast direction (critical for sign interpretation)
        self._validate_dmr_contrast()
    
    def _validate_frozen_results_contract(self) -> None:
        """
        Validate frozen results contract: check results_manifest.json for file hashes and version stamps.
        
        Ensures input files are the final/frozen versions (not intermediate or edited).
        Critical for paper traceability.
        
        If manifest exists, validates file hashes match expected values.
        If missing, warns (or fails in strict mode) but continues.
        """
        log = get_logger()
        
        manifest_file = Path('results/results_manifest.json')
        if manifest_file.exists():
            try:
                with open(manifest_file, 'r') as f:
                    manifest = json.load(f)
                
                # Check for version/pipeline hash
                if 'pipeline_version' in manifest or 'pipeline_hash' in manifest:
                    log.info(f"Frozen results manifest found: pipeline version/hash validated")
                
                # Validate DEG file hashes if present in manifest
                if 'deg_datasets' in manifest:
                    for dataset_name, expected_info in manifest['deg_datasets'].items():
                        if dataset_name in self.deg_file_provenance:
                            actual_hash = self.deg_file_provenance[dataset_name].get('sha256_hash', '')
                            expected_hash = expected_info.get('sha256_hash', '')
                            if expected_hash and actual_hash:
                                if actual_hash != expected_hash:
                                    msg = f"DEG dataset '{dataset_name}': File hash mismatch! Expected {expected_hash[:16]}, got {actual_hash[:16]}. File may have been modified."
                                    if self.strict_frozen_validation:
                                        log.error(msg)
                                        raise ValueError(f"Frozen results contract violated: {msg}")
                                    else:
                                        log.warning(msg)
                
                # Validate DMR file hashes if present in manifest
                if 'dmr_datasets' in manifest:
                    for dataset_name, expected_info in manifest['dmr_datasets'].items():
                        if dataset_name in self.dmr_file_provenance:
                            actual_hash = self.dmr_file_provenance[dataset_name].get('sha256_hash', '')
                            expected_hash = expected_info.get('sha256_hash', '')
                            if expected_hash and actual_hash:
                                if actual_hash != expected_hash:
                                    msg = f"DMR dataset '{dataset_name}': File hash mismatch! Expected {expected_hash[:16]}, got {actual_hash[:16]}. File may have been modified."
                                    if self.strict_frozen_validation:
                                        log.error(msg)
                                        raise ValueError(f"Frozen results contract violated: {msg}")
                                    else:
                                        log.warning(msg)
                
                log.info("Frozen results contract validation passed: file hashes match expected values")
            except json.JSONDecodeError as e:
                log.warning(f"results_manifest.json is not valid JSON: {e}. Skipping frozen contract validation.")
            except Exception as e:
                log.warning(f"Could not validate frozen results contract: {e}. Continuing with loaded files.")
        else:
            if self.strict_frozen_validation:
                error_msg = ("results_manifest.json not found. Cannot validate frozen results contract. "
                            "For paper traceability, results_manifest.json with file hashes and version stamps is REQUIRED.")
                log.error(error_msg)
                if self.paper_mode:
                    # CRITICAL: In paper_mode, manifest is REQUIRED for traceability
                    raise ValueError(f"PAPER MODE: {error_msg}")
                else:
                    log.warning("  Continuing in strict_frozen_validation mode without manifest (not recommended for paper)")
            else:
                log.info("results_manifest.json not found. Assuming files are frozen (no hash validation).")
    
    def _validate_dmr_contrast(self) -> None:
        """
        Validate DMR contrast direction to ensure correct sign interpretation.
        
        Checks for contrast metadata (expected: "PD - Control").
        
        Behavior:
        - In paper_mode: REQUIRES results_manifest.json, fails hard if missing
        - In strict_frozen_validation mode: REQUIRES results_manifest.json, fails hard if missing
        - Otherwise: Disables cross-omics validation (marks all genes excluded_due_to_contrast_ambiguity)
        
        CRITICAL: Cross-omics claims require validated contrast direction. Without validation,
        sign interpretation (hyper/hypo) may be wrong, making cross-omics conclusions biologically incorrect.
        
        TODO: Require results_manifest.json with explicit contrast labels per dataset.
        """
        log = get_logger()
        
        # Check for results manifest (future requirement)
        manifest_file = Path('results/results_manifest.json')
        if manifest_file.exists():
            try:
                with open(manifest_file, 'r') as f:
                    manifest = json.load(f)
                
                # Validate contrast labels
                for dataset_name in self.dmr_results.keys():
                    if 'dmr_datasets' in manifest and dataset_name in manifest['dmr_datasets']:
                        contrast = manifest['dmr_datasets'][dataset_name].get('contrast', None)
                        if contrast:
                            if 'control' in contrast.lower() and 'pd' in contrast.lower():
                                # Check if reversed
                                if contrast.lower().startswith('control'):
                                    error_msg = f"DMR dataset '{dataset_name}': Contrast appears reversed ({contrast}). Sign interpretation will be wrong! Cross-omics conclusions will be biologically incorrect."
                                    log.error(error_msg)
                                    # CRITICAL: ALWAYS fail hard on reversed contrast (biological correctness issue, not optional)
                                    raise ValueError(f"DMR contrast validation failed for {dataset_name}: {contrast}. Expected 'PD - Control' but found reversed contrast. This will invert all hyper/hypo labels and make cross-omics conclusions wrong. Cannot proceed.")
                                else:
                                    log.info(f"DMR dataset '{dataset_name}': Contrast validated ({contrast})")
            except json.JSONDecodeError as e:
                # CRITICAL FIX: Manifest exists but is invalid JSON - treat as missing (disable cross-omics)
                log.error(f"results_manifest.json exists but is invalid JSON: {e}")
                log.error("  CRITICAL: Cannot validate DMR contrast - cross-omics validation will be disabled.")
                log.error("  All genes will be marked as excluded_due_to_contrast_ambiguity.")
                self.dmr_contrast_assumed = True
                self.dmr_contrast_assumption = "ASSUMED PD - Control (manifest JSON invalid) - CROSS-OMICS DISABLED"
            except Exception as e:
                # CRITICAL FIX: Any other error reading manifest - treat as missing (disable cross-omics)
                log.error(f"Could not read results manifest: {e}")
                log.error("  CRITICAL: Cannot validate DMR contrast - cross-omics validation will be disabled.")
                log.error("  All genes will be marked as excluded_due_to_contrast_ambiguity.")
                self.dmr_contrast_assumed = True
                self.dmr_contrast_assumption = "ASSUMED PD - Control (manifest read failed) - CROSS-OMICS DISABLED"
        else:
            error_msg = "results_manifest.json not found. Cannot validate DMR contrast direction."
            log.error(error_msg)
            
            # CRITICAL: In paper_mode, manifest is REQUIRED
            if self.paper_mode:
                raise ValueError("PAPER MODE: results_manifest.json is REQUIRED for contrast validation. Cross-omics claims require validated contrast direction. Cannot proceed without manifest.")
            log.error("  CRITICAL: Without contrast validation, sign interpretation (hyper/hypo) may be wrong.")
            log.error("  This will make cross-omics 'inverse expected' conclusions biologically incorrect.")
            
            # CRITICAL FIX: Fail hard on unknown contrast when cross-omics is requested
            # Cross-omics requires correct sign interpretation - cannot proceed with assumed contrast
            # This prevents "wrong-sign biology" in cross-omics conclusions
            if self.strict_frozen_validation:
                raise ValueError("DMR contrast validation required but results_manifest.json not found. Cannot proceed without contrast validation.")
            else:
                # CRITICAL: Even in non-strict mode, if we have DMR datasets, we MUST validate contrast
                # for cross-omics to be biologically valid. Set contrast_assumed flag which will exclude
                # all genes from cross-omics validation (safer than wrong biology)
                log.error("  CRITICAL: Cannot validate DMR contrast - cross-omics validation will be disabled.")
                log.error("  All genes will be marked as excluded_due_to_contrast_ambiguity.")
                log.error("  To enable cross-omics validation, create results_manifest.json with contrast labels.")
                # CRITICAL: Embed assumption explicitly in outputs for paper
                self.dmr_contrast_assumed = True
                self.dmr_contrast_assumption = "ASSUMED PD - Control (results_manifest.json not found) - CROSS-OMICS DISABLED"
    
    def validate_overlap(self) -> pd.DataFrame:
        """
        Validate overlap between hereditary genes and DEG/DMR results.
        
        Uses normalized gene symbols for case-insensitive matching.
        
        Returns:
            DataFrame with one row per hereditary gene, showing:
            - gene_symbol
            - is_DEG: boolean (in any DEG dataset)
            - is_DMR: boolean (in any DMR dataset)
            - is_convergent: boolean
            - deg_datasets: list of datasets where gene is DEG
            - dmr_datasets: list of datasets where gene is DMR
        """
        get_logger().info("Validating overlap between hereditary genes and DEG/DMR results...")
        
        validation_rows = []
        
        # Track canonical gene counts to detect collapses
        canonical_to_originals = {}
        for gene in sorted(self.hereditary_genes):
            gene_normalized = self._normalize_gene_symbol(gene)
            gene_canonical = self._resolve_gene_alias(gene_normalized)
            if gene_canonical not in canonical_to_originals:
                canonical_to_originals[gene_canonical] = []
            canonical_to_originals[gene_canonical].append(gene)
        
        for gene in sorted(self.hereditary_genes):
            gene_normalized = self._normalize_gene_symbol(gene)
            gene_canonical = self._resolve_gene_alias(gene_normalized)
            
            # Store audit trail
            original_symbol = gene
            # Track if alias resolution occurred (canonical != normalized means alias was resolved)
            alias_resolved = (gene_canonical != gene_normalized)
            canonical_symbol = gene_canonical if alias_resolved else None  # Only set if alias was resolved
            
            # Track if multiple hereditary entries collapsed to same canonical gene
            collapsed_with_others = len(canonical_to_originals.get(gene_canonical, [])) > 1
            
            # Check DEG overlap (using normalized/canonical symbols)
            # CRITICAL: Distinguish "present in DEG table" from "statistically supported DEG"
            deg_datasets = []
            deg_datasets_supported = []  # Only datasets where gene is SIGNIFICANTLY differentially expressed
            for dataset_name, deg_df in self.deg_results.items():
                if 'gene_symbol' in deg_df.columns:
                    # Use normalized matching
                    matches = deg_df['gene_symbol'] == gene_canonical
                    if matches.any():
                        deg_datasets.append(dataset_name)
                        # CRITICAL: Check if gene is supported by significance (FDR <= 0.05)
                        if 'deg_supported_by_significance' in deg_df.columns:
                            gene_rows = deg_df[matches]
                            if gene_rows['deg_supported_by_significance'].any():
                                deg_datasets_supported.append(dataset_name)
                        else:
                            # If flag doesn't exist, assume all matches are supported (backward compatibility)
                            deg_datasets_supported.append(dataset_name)
            
            # Check DMR overlap (using normalized/canonical symbols)
            # CRITICAL: Distinguish "present in DMR table" from "statistically supported DMR"
            dmr_datasets = []
            dmr_datasets_supported = []  # Only datasets where gene is SIGNIFICANTLY differentially methylated
            for dataset_name, dmr_df in self.dmr_results.items():
                if 'gene_symbol' in dmr_df.columns:
                    # Use normalized matching
                    matches = dmr_df['gene_symbol'] == gene_canonical
                    if matches.any():
                        dmr_datasets.append(dataset_name)
                        # CRITICAL: Check if gene is supported by significance (FDR <= 0.05)
                        if 'dmr_supported_by_significance' in dmr_df.columns:
                            gene_rows = dmr_df[matches]
                            if gene_rows['dmr_supported_by_significance'].any():
                                dmr_datasets_supported.append(dataset_name)
                        else:
                            # If flag doesn't exist, assume all matches are supported (backward compatibility)
                            dmr_datasets_supported.append(dataset_name)
            
            # CRITICAL: Separate "present" from "usable" for DEGs
            is_deg_present = len(deg_datasets) > 0
            is_deg_supported = len(deg_datasets_supported) > 0
            
            validation_rows.append({
                'gene_symbol': gene_canonical,  # Use canonical for matching and output
                'original_gene_symbol': original_symbol,  # Audit trail: original input
                'canonical_gene_symbol': canonical_symbol,  # Audit trail: alias resolution (None if no alias)
                'hereditary_gene_alias_applied': canonical_symbol if alias_resolved else None,  # Explicit alias field
                'hereditary_gene_collapsed_with_others': collapsed_with_others,  # Flag if multiple entries collapsed
                'hereditary_gene_collapsed_originals': ';'.join(sorted(canonical_to_originals.get(gene_canonical, []))) if collapsed_with_others else None,  # List of collapsed originals
                'is_DEG': is_deg_present,  # Present in DEG table (for overlap counting)
                'is_DEG_supported': is_deg_supported,  # CRITICAL: Statistically supported (FDR <= 0.05) - use for validation tallies
                'is_DMR': len(dmr_datasets) > 0,  # Present in DMR table (for overlap counting)
                'is_DMR_supported': len(dmr_datasets_supported) > 0,  # CRITICAL: Statistically supported (FDR <= 0.05) - use for validation tallies
                'is_convergent': gene_canonical in self.convergent_genes,
                'deg_datasets': ';'.join(sorted(deg_datasets)) if deg_datasets else '',
                'deg_datasets_supported': ';'.join(sorted(deg_datasets_supported)) if deg_datasets_supported else '',  # CRITICAL: Only significant datasets
                'dmr_datasets': ';'.join(sorted(dmr_datasets)) if dmr_datasets else '',
                'dmr_datasets_supported': ';'.join(sorted(dmr_datasets_supported)) if dmr_datasets_supported else '',  # CRITICAL: Only significant datasets
                'n_deg_datasets': len(deg_datasets),
                'n_deg_datasets_supported': len(deg_datasets_supported),  # CRITICAL: Count of significant datasets
                'n_dmr_datasets': len(dmr_datasets),
                'n_dmr_datasets_supported': len(dmr_datasets_supported),  # CRITICAL: Count of significant datasets
                # Initialize QC separation fields (will be populated in validate_direction_agreement)
                'deg_direction_inconsistent_due_to_qc': False,
                'deg_direction_inconsistent_biological': False,
                'dmr_direction_inconsistent_due_to_qc': False,
                'dmr_direction_inconsistent_biological': False
            })
        
        validation_df = pd.DataFrame(validation_rows)
        get_logger().info(f"Overlap validation complete:")
        get_logger().info(f"  Hereditary genes that are DEGs: {validation_df['is_DEG'].sum()}")
        get_logger().info(f"  Hereditary genes that are DMRs: {validation_df['is_DMR'].sum()}")
        get_logger().info(f"  Hereditary genes that are convergent: {validation_df['is_convergent'].sum()}")
        
        return validation_df
    
    # Region type normalization map (common methylation annotation vocabulary)
    # Maps upstream region labels to normalized categories
    REGION_NORMALIZATION_MAP = {
        # Promoter/TSS variants
        'promoter': 'promoter_tss',
        'promoter_associated': 'promoter_tss',
        'tss': 'promoter_tss',
        'tss200': 'promoter_tss',
        'tss1500': 'promoter_tss',
        'tss-200': 'promoter_tss',
        'tss-1500': 'promoter_tss',
        'tss_200': 'promoter_tss',
        'tss_1500': 'promoter_tss',
        'txflnk': 'promoter_tss',  # Transcription flank (5' of TSS)
        'txflank': 'promoter_tss',
        '5utr': 'promoter_tss',
        '5\'utr': 'promoter_tss',
        'five_prime_utr': 'promoter_tss',
        '1stexon': 'promoter_tss',
        'first_exon': 'promoter_tss',
        'promoter_region': 'promoter_tss',
        'transcription_start_site': 'promoter_tss',
        # Gene body variants
        'gene_body': 'gene_body',
        'gene-body': 'gene_body',
        'exon': 'gene_body',
        'intron': 'gene_body',
        'cds': 'gene_body',
        'coding': 'gene_body',
        '3utr': 'gene_body',
        'three_prime_utr': 'gene_body',
        '3\'utr': 'gene_body',
        # Enhancer/distal
        'enhancer': 'enhancer_distal',
        'distal': 'enhancer_distal',
        'intergenic': 'enhancer_distal',
    }
    
    @staticmethod
    def _create_indexed_boolean_series(df: pd.DataFrame, default_value: bool = False) -> pd.Series:
        """
        Create boolean Series with proper index alignment to prevent silent masking bugs.
        
        CRITICAL FIX C: Prevents index misalignment when DataFrame has non-default index
        (common after merges, filters, or reading files with preserved indices).
        
        Args:
            df: DataFrame to match index from
            default_value: Default boolean value (False or True)
            
        Returns:
            Boolean Series with same index as df, all values set to default_value
        """
        return pd.Series([default_value]*len(df), index=df.index)
    
    @staticmethod
    def _get_frozen_schema_raw_pvalue_columns() -> List[str]:
        """
        Canonical frozen schema contract: list of raw/unadjusted p-value column names.
        
        CRITICAL: This is the single source of truth for raw p-value detection.
        Used consistently across DEG and DMR validation to prevent inconsistent behavior.
        
        Rule: Only flag UNEQUIVOCALLY raw/unadjusted p-values.
        DO NOT flag: adj_pval, adj_pvalue, adjusted_p, adjusted_pvalue - these are legitimate adjusted p-values.
        
        Returns:
            List of column names that indicate raw/unadjusted p-values
        """
        return [
            'P.Value', 'pvalue', 'p_value', 'PValue', 'raw_p', 'uncorrected_p',
            'p', 'P', 'pval', 'p_val', 'p_value_raw', 'raw_pvalue', 'uncorrected_pvalue',
            'P.value', 'P.value.raw', 'p.value.raw',
            # Additional variants - ONLY unadjusted/raw variants
            'p_raw', 'PVAL', 'PVALUE', 'p_raw_value', 'uncorrected_pval',
            # DO NOT flag: adj_pval, adj_pvalue, adjusted_p, adjusted_pvalue - these are legitimate adjusted p-values
            # Only flag suspicious combinations: p.adj (ambiguous), padj_raw, qval_raw (if present alongside FDR)
            'p.adj', 'padj_raw', 'qval_raw'  # Suspicious if present alongside FDR
        ]
    
    def _normalize_region_label(self, region_type: str) -> str:
        """
        Normalize region labels to biological equivalence classes.
        
        Maps variant labels (Promoter, TSS200, TSS1500, etc.) to canonical categories
        to prevent fragmentation of biologically equivalent regions.
        
        Uses case-insensitive matching and handles common variations.
        Tracks unmapped regions for QC reporting.
        
        Args:
            region_type: Raw region type string
            
        Returns:
            Normalized region category: 'promoter_tss', 'gene_body', 'enhancer_distal', 'unknown'
        """
        if pd.isna(region_type) or region_type is None:
            return 'unknown'
        
        region_lower = str(region_type).strip().lower()
        
        # CRITICAL: CpG context terms (island/shore/shelf) are NOT regulatory region types
        # These are CpG density annotations, not regulatory region classifications
        # Explicitly filter them out to prevent misclassification
        # Use word-boundary patterns to catch variants like "CpG_Island_Shore", "cpg_island", etc.
        cpg_context_patterns = [
            r'\bcpg[_\s-]?island\b', r'\bcpg[_\s-]?shore\b', r'\bcpg[_\s-]?shelf\b',
            r'\bisland[_\s-]?shore\b', r'\bisland[_\s-]?shelf\b',  # Variants like "CpG_Island_Shore"
            r'\bisland\b', r'\bshore\b', r'\bshelf\b'  # Standalone terms (if not part of other words)
        ]
        # Check if region contains CpG context terms (but not as part of other words)
        # CRITICAL: Only match if these terms appear in CpG-related context
        if any(re.search(pattern, region_lower) for pattern in cpg_context_patterns):
            # Additional check: ensure it's actually CpG-related (not just "island" in "promoter_island")
            if 'cpg' in region_lower or 'island' in region_lower or 'shore' in region_lower or 'shelf' in region_lower:
                # CpG context term detected - this is NOT a regulatory region type
                return 'unknown'  # Treat as unknown to prevent misclassification
        
        # Try exact match in normalization map first
        if region_lower in self.REGION_NORMALIZATION_MAP:
            return self.REGION_NORMALIZATION_MAP[region_lower]
        
        # CRITICAL FIX: Use word-boundary matching to prevent over-collapse
        # Substring matching can incorrectly match "intergenic" → "exon" or "intron" → "intergenic"
        # Use word boundaries (whitespace/punctuation) for more precise matching
        
        # Promoter/TSS variants → 'promoter_tss'
        # Use word-boundary patterns to prevent false matches
        promoter_patterns = [
            r'\bpromoter\b', r'\btss\b', r'\btss200\b', r'\btss1500\b', r'\btss-200\b', r'\btss-1500\b',
            r'\btss_200\b', r'\btss_1500\b', r'\b5utr\b', r'\b5\'utr\b', r'\bfive_prime_utr\b',
            r'\b1stexon\b', r'\bfirst_exon\b', r'\bpromoter_region\b', r'\btranscription_start_site\b',
            r'\b5\' utr\b', r'\bfive prime utr\b', r'\bfirst exon\b', r'\b1st exon\b',
            r'\btxflnk\b', r'\btxflank\b'  # Transcription flank
        ]
        # Check if any promoter pattern matches (word-boundary aware)
        if any(re.search(pattern, region_lower) for pattern in promoter_patterns):
            return 'promoter_tss'
        
        # Gene body variants → 'gene_body'
        # CRITICAL: Use word boundaries to prevent "intergenic" → "exon" false match
        # Also prevent "promoter" → "exon" (promoter already matched above)
        gene_body_patterns = [
            r'\bgene_body\b', r'\bgene-body\b', r'\bexon\b', r'\bintron\b', r'\bcds\b', r'\bcoding\b',
            r'\b3utr\b', r'\bthree_prime_utr\b', r'\b3\'utr\b'
        ]
        # Check if any gene-body pattern matches (word-boundary aware)
        if any(re.search(pattern, region_lower) for pattern in gene_body_patterns):
            return 'gene_body'
        
        # Enhancer/distal → 'enhancer_distal'
        # CRITICAL: Use word boundaries to prevent false matches
        enhancer_patterns = [r'\benhancer\b', r'\bdistal\b', r'\bintergenic\b']
        if any(re.search(pattern, region_lower) for pattern in enhancer_patterns):
            return 'enhancer_distal'
        
        # Unmapped - track for QC
        return 'unknown'
    
    def _prioritize_dmr_regions(self, region_type: str) -> int:
        """
        Prioritize DMR regions for aggregation.
        Lower number = higher priority.
        
        Uses normalized region categories to prevent fragmentation.
        
        CRITICAL: This prioritizes NORMALIZED region types only.
        CpG context terms (island/shore/shelf) are filtered out by _normalize_region_label()
        and should never reach this function as region types.
        
        Priority order:
        1. Promoter/TSS/5'UTR (most expected for inverse)
        2. Gene body/exon/intron
        3. Enhancer/distal
        4. Unknown/other (including CpG context terms)
        
        Args:
            region_type: Region type string (will be normalized internally)
            
        Returns:
            Priority value (lower = higher priority)
        """
        normalized = self._normalize_region_label(region_type)
        
        # CRITICAL: If somehow a CpG context term reaches here (shouldn't happen after normalization),
        # treat as unknown (lowest priority) to prevent misclassification
        if any(term in normalized.lower() for term in ['island', 'shore', 'shelf', 'cpg']):
            return 100  # Unknown = lowest priority
        
        if normalized == 'promoter_tss':
            return 1
        elif normalized == 'gene_body':
            return 2
        elif normalized == 'enhancer_distal':
            return 3
        else:
            return 100  # Unknown = lowest priority
    
    def _can_infer_direction(self, dataset_name: str, modality: str, 
                             has_mixed_regions: bool = False, has_mixed_directions: bool = False,
                             effect_scale_validated: bool = False) -> Tuple[bool, str]:
        """
        CRITICAL: Reviewer-safe direction inference validation.
        
        Direction can ONLY be inferred when ALL of these are true:
        1. Contrast is validated per dataset (explicit "PD − Control" in results_manifest.json; no assumptions)
        2. Effect scale is validated:
           - DEG: confirmed true log2FC (not linear FC mislabeled)
           - DMR: confirmed Δβ or ΔM (and labeled correctly, not mislabeled scale)
        3. Single-direction signal at the gene-summary level
        4. No mixed-region or mixed-sign ambiguity
        
        Args:
            dataset_name: Dataset name
            modality: 'DEG' or 'DMR'
            has_mixed_regions: Whether gene has mixed regions (DMR only)
            has_mixed_directions: Whether gene has mixed directions across datasets/regions
            effect_scale_validated: Whether effect scale has been validated (log2FC confirmed, M-value/Δβ confirmed)
            
        Returns:
            Tuple of (can_infer: bool, reason: str)
        """
        reasons = []
        
        # Check 1: Contrast validation
        if modality == 'DMR':
            if self.dmr_contrast_assumed:
                reasons.append("DMR contrast not validated (assumed, not explicit)")
        elif modality == 'DEG':
            # DEG contrast validation would go here if we add it
            # For now, assume DEG contrast is validated if dataset exists
            pass
        
        # Check 2: Effect scale validation
        if not effect_scale_validated:
            reasons.append(f"{modality} effect scale not validated")
        
        # Check 3 & 4: Single-direction signal (no mixed regions/directions)
        if has_mixed_regions:
            reasons.append("Mixed regions detected (ambiguous regulatory context)")
        if has_mixed_directions:
            reasons.append("Mixed directions detected (ambiguous signal)")
        
        if reasons:
            return False, "; ".join(reasons)
        else:
            return True, "All validation checks passed"
    
    def _select_deg_row_deterministic(self, gene_rows: pd.DataFrame, dataset_name: str, gene_symbol: str) -> Tuple[pd.Series, Dict]:
        """
        Deterministically select a single DEG row when multiple matches exist.
        
        CRITICAL: Uses selection cache to ensure SAME row selected across all steps
        (direction validation, cross-omics, backing tables).
        
        Selection rules (consistent across all uses):
        1. FDR ascending (if available)
        2. |log2FC| descending
        3. Stable tie-breaker (first row after sort)
        
        Also tracks evidence for DEG selection backing table.
        
        Args:
            gene_rows: DataFrame with all DEG rows for a gene
            dataset_name: Name of dataset
            gene_symbol: Gene symbol (for evidence tracking)
            
        Returns:
            Tuple of (selected_row Series, evidence_dict)
        """
        # CRITICAL: Validate schema BEFORE caching (fail fast if effect columns missing)
        # In paper_mode, effect columns are REQUIRED for deterministic selection
        log2fc_col = None
        for col in ['log2FC', 'log2_fold_change', 'logFC']:
            if col in gene_rows.columns:
                log2fc_col = col
                break
        
        fdr_col = None
        for col in ['FDR', 'fdr', 'adj.P.Val', 'padj', 'qvalue', 'q_value']:
            if col in gene_rows.columns:
                fdr_col = col
                break
        
        if self.paper_mode:
            if not log2fc_col:
                raise ValueError(f"PAPER MODE: DEG dataset '{dataset_name}' missing log2FC column. "
                               f"Deterministic selection requires effect size column. Cannot proceed.")
            if not fdr_col:
                get_logger().warning(f"PAPER MODE: DEG dataset '{dataset_name}' missing FDR column. "
                                   f"Selection will use effect size only (may be less deterministic).")
        else:
            # CRITICAL FIX: Track schema failures even in non-paper mode
            # If effect columns are missing, mark as schema failure (for exclusion accounting)
            if not log2fc_col:
                self.dataset_qc_issues.append({
                    'dataset': dataset_name,
                    'issue_type': 'missing_effect_column_schema_failure',
                    'details': f'Missing log2FC column - cannot perform deterministic selection',
                    'modality': 'DEG',
                    'gene': gene_symbol,
                    'impact': 'schema_failure_cannot_select'
                })
        
        # CRITICAL: Check cache first to ensure consistency across all steps
        cache_key = (gene_symbol, dataset_name, 'DEG')
        if cache_key in self._selection_cache:
            cached_row, cached_evidence = self._selection_cache[cache_key]
            return cached_row.copy(), cached_evidence.copy() if cached_evidence else {}
        
        if gene_rows.empty:
            return pd.Series(dtype=object), {}
        
        gene_rows = gene_rows.copy()
        
        # Try to find FDR/p-value column for prioritization
        fdr_col = None
        for col in ['FDR', 'fdr', 'adj.P.Val', 'padj', 'qvalue', 'q_value']:
            if col in gene_rows.columns:
                fdr_col = col
                break
        
        # Try multiple log2FC column names (exclude fold_change to avoid linear scale)
        log2fc_col = None
        for col in ['log2FC', 'log2_fold_change', 'logFC']:
            if col in gene_rows.columns:
                log2fc_col = col
                break
        
        # Validate log2FC scale: check if values are in log2 range
        # NOTE: This is a heuristic check only - cannot definitively distinguish linear FC from log2FC
        # Linear FC values of 1.2-2.0 look identical to log2FC values of 0.2-1.0 numerically
        # This check only flags extreme outliers that are clearly wrong
        if log2fc_col:
            gene_rows[log2fc_col] = pd.to_numeric(gene_rows[log2fc_col], errors='coerce')
            gene_rows['abs_log2fc'] = gene_rows[log2fc_col].abs()
            
            # Check for scale issues: detect linear FC mislabeled as log2FC
            # CRITICAL: Linear FC values (1.2, 2.0, 3.0) look identical to log2FC (0.2, 1.0, 1.6) numerically
            # We can't definitively distinguish, but we can flag suspicious patterns
            max_abs = gene_rows['abs_log2fc'].max()
            min_abs = gene_rows['abs_log2fc'].min()
            median_abs = gene_rows['abs_log2fc'].median()
            
            if pd.notna(max_abs) and pd.notna(min_abs) and pd.notna(median_abs):
                # Pattern 1: Extreme values (> 10) are clearly wrong for either scale
                if max_abs > 10:
                    get_logger().warning(f"  Dataset {dataset_name}, gene {gene_symbol}: log2FC values extremely large (max={max_abs:.3f}). Verify data scale and column naming.")
                    self.dataset_qc_issues.append({
                        'dataset': dataset_name,
                        'issue_type': 'log2fc_scale_warning',
                        'details': f'log2FC max abs={max_abs:.3f} exceeds normal range (may be linear FC - direction will be dropped)',
                        'modality': 'DEG',
                        'gene': gene_symbol,
                        'impact': 'direction_may_be_missing'
                    })
                # Pattern 2: Values clustered in [0.5, 3.0] with few > 2.0 suggests linear FC
                # (log2FC typically has more spread, linear FC clusters around 1.0-2.0)
                # CRITICAL FIX: Only flag if median is suspiciously HIGH (0.5-2.0 range), not small values
                # Small log2FC values (< 0.5) are perfectly normal and should NOT be quarantined
                # Linear FC mislabeled as log2FC would have median around 1.0-2.0 (log2 of 2-4x fold change)
                elif max_abs <= 3.0 and 0.5 <= median_abs < 2.0 and (gene_rows['abs_log2fc'] > 2.0).sum() < len(gene_rows) * 0.1:
                    # Suspicious: median in 0.5-2.0 range with clustering suggests linear FC
                    # CRITICAL FIX: When scale cannot be validated, set direction to None (quarantine)
                    # This prevents wrong-sign direction inference from mislabeled linear FC
                    get_logger().warning(f"  Dataset {dataset_name}, gene {gene_symbol}: log2FC values clustered in [0.5, 2.0] range (median={median_abs:.3f}). May be linear FC mislabeled as log2FC. Direction will be QUARANTINED (set to None).")
                    self.dataset_qc_issues.append({
                        'dataset': dataset_name,
                        'issue_type': 'log2fc_scale_suspicious_clustering_direction_quarantined',
                        'details': f'log2FC values clustered (median={median_abs:.3f}, max={max_abs:.3f}) - may be linear FC mislabeled as log2FC, direction quarantined',
                        'modality': 'DEG',
                        'gene': gene_symbol,
                        'impact': 'direction_quarantined_scale_unvalidated'
                    })
                    # CRITICAL FIX: Mark this gene×dataset as having scale issues - direction will be set to None
                    # Store flag for later use in direction computation
                    if not hasattr(self, '_scale_quarantined_deg'):
                        self._scale_quarantined_deg = set()
                    self._scale_quarantined_deg.add((gene_symbol, dataset_name))
        else:
            gene_rows['abs_log2fc'] = 0
        
        # Sort: FDR ascending (if available), then |log2FC| descending
        # CRITICAL: Handle NaN values explicitly to ensure deterministic sorting across pandas versions
        # NaN values should be sorted last (na_position='last')
        sort_cols = []
        sort_ascending = []
        if fdr_col:
            gene_rows = gene_rows.copy()
            gene_rows[fdr_col] = pd.to_numeric(gene_rows[fdr_col], errors='coerce')
            # Fill NaN FDR with a large value (worse than any real FDR) to ensure deterministic sorting
            gene_rows['fdr_for_sort'] = gene_rows[fdr_col].fillna(1.0)  # NaN = worst FDR
            sort_cols.append('fdr_for_sort')
            sort_ascending.append(True)
        sort_cols.append('abs_log2fc')
        sort_ascending.append(False)
        
        if sort_cols:
            gene_rows = gene_rows.sort_values(sort_cols, ascending=sort_ascending, na_position='last')
            # Drop temporary sort column if created
            if 'fdr_for_sort' in gene_rows.columns:
                gene_rows = gene_rows.drop(columns=['fdr_for_sort'])
        
        # CRITICAL: Check for direction consistency before selection
        # If gene has mixed-sign probes/isoforms, warn that selected row may not represent true direction
        if log2fc_col and len(gene_rows) > 1:
            log2fc_values = pd.to_numeric(gene_rows[log2fc_col], errors='coerce').dropna()
            if len(log2fc_values) > 1:
                n_up = (log2fc_values > 0).sum()
                n_down = (log2fc_values < 0).sum()
                has_mixed_directions = n_up > 0 and n_down > 0
                
                if has_mixed_directions:
                    # CRITICAL: Gene has mixed-sign probes/isoforms - selected row may be artifact
                    get_logger().warning(
                        f"Dataset {dataset_name}, gene {gene_symbol}: Mixed-sign probes/isoforms detected "
                        f"({n_up} up, {n_down} down). Selected row may not represent true gene direction. "
                        f"Consider requiring direction consistency threshold or using per-probe/isoform analysis."
                    )
                    self.dataset_qc_issues.append({
                        'dataset': dataset_name,
                        'issue_type': 'deg_mixed_sign_probes_isoforms',
                        'details': f'Gene has {n_up} up and {n_down} down probes/isoforms - selected row may be artifact',
                        'modality': 'DEG',
                        'gene': gene_symbol,
                        'impact': 'direction_may_be_artifact'
                    })
        
        # Select top row (deterministic)
        selected_row = gene_rows.iloc[0]
        
        # Extract values for evidence
        log2fc = selected_row.get(log2fc_col, np.nan) if log2fc_col else np.nan
        log2fc = pd.to_numeric(log2fc, errors='coerce')
        
        # CRITICAL FIX: If scale is quarantined (suspicious clustering), set direction to None
        # This prevents wrong-sign direction inference from mislabeled linear FC
        if hasattr(self, '_scale_quarantined_deg') and (gene_symbol, dataset_name) in self._scale_quarantined_deg:
            log2fc = None  # Quarantine direction - cannot validate scale
        
        fdr = selected_row.get(fdr_col, np.nan) if fdr_col else np.nan
        fdr = pd.to_numeric(fdr, errors='coerce')
        
        # Store evidence (only once per gene×dataset pair)
        evidence_key = (gene_symbol, dataset_name)
        evidence_dict = {}
        if evidence_key not in self._deg_evidence_keys:
            self._deg_evidence_keys.add(evidence_key)
            
            # Capture top 5 candidates for auditability (same pattern as DMR)
            top_candidates = []
            for idx, (_, candidate_row) in enumerate(gene_rows.head(5).iterrows()):
                cand_log2fc = candidate_row.get(log2fc_col, np.nan) if log2fc_col else np.nan
                cand_log2fc = pd.to_numeric(cand_log2fc, errors='coerce')
                cand_fdr = candidate_row.get(fdr_col, np.nan) if fdr_col else np.nan
                cand_fdr = pd.to_numeric(cand_fdr, errors='coerce')
                top_candidates.append({
                    'rank': idx + 1,
                    'log2fc': float(cand_log2fc) if pd.notna(cand_log2fc) else None,
                    'abs_log2fc': float(abs(cand_log2fc)) if pd.notna(cand_log2fc) else None,
                    'fdr': float(cand_fdr) if pd.notna(cand_fdr) else None,
                    'probe_id': candidate_row.get('probe_id', candidate_row.get('ProbeID', candidate_row.get('ID', None))),
                    'transcript_id': candidate_row.get('transcript_id', candidate_row.get('TranscriptID', None))
                })
            
            evidence_dict = {
                'gene_symbol': gene_symbol,
                'dataset': dataset_name,
                'n_candidates': len(gene_rows),
                'selected_rank': 1,  # Always rank 1 since we select top
                'selected_log2fc': float(log2fc) if pd.notna(log2fc) else None,
                'selected_abs_log2fc': float(abs(log2fc)) if pd.notna(log2fc) else None,
                'selected_fdr': float(fdr) if pd.notna(fdr) else None,
                'log2fc_col_used': log2fc_col,
                'fdr_col_used': fdr_col,
                'original_gene_symbol': selected_row.get('original_gene_symbol', None),
                'gene_symbol_normalized': selected_row.get('gene_symbol_normalized', None),
                'gene_symbol_canonical': selected_row.get('gene_symbol_canonical', None),
                'top_5_candidates': json.dumps(top_candidates)  # JSON string for CSV compatibility
            }
            self.deg_selection_evidence.append(evidence_dict)
        
        return selected_row, evidence_dict
    
    def _aggregate_dmr_per_gene(self, gene_rows: pd.DataFrame, dataset_name: str, gene_symbol: str) -> Dict:
        """
        Aggregate multiple DMRs per gene with proper prioritization.
        
        CRITICAL: Uses selection cache to ensure SAME DMR selected across all steps
        (direction validation, cross-omics, backing tables).
        
        CRITICAL: If dataset is pre-aggregated (single row per gene), skip region prioritization.
        
        Priority rules (only if NOT pre-aggregated):
        1. Promoter/TSS regions prioritized over gene-body/enhancer
        2. Within same region type, largest |delta_beta|
        3. Deterministic tie-breaking
        
        Also tracks evidence for DMR selection backing table.
        
        Args:
            gene_rows: DataFrame with all DMR rows for a gene
            dataset_name: Name of dataset
            gene_symbol: Gene symbol (for evidence tracking)
            
        Returns:
            Dictionary with aggregated DMR info: direction, delta_beta, region_type, n_dmrs, selected_dmr_id
        """
        # CRITICAL: Validate schema BEFORE caching (fail fast if effect columns missing)
        # In paper_mode, effect columns are REQUIRED for deterministic selection
        # CRITICAL FIX: Prefer M-value columns first (mean_diff_m), then fall back to beta-value columns (delta_beta)
        # Do NOT mix scales - M-values and beta-values are semantically different
        effect_col = None
        is_m_value_scale = False
        # First, try M-value scale columns
        for col in ['mean_diff_m', 'effect_mean_diff_m', 'max_diff_m', 'effect_max_diff_m']:
            if col in gene_rows.columns:
                effect_col = col
                is_m_value_scale = True
                break
        # Fall back to beta-value scale columns only if M-value columns not found
        if not effect_col:
            for col in ['delta_beta', 'meta_delta_beta', 'mean_delta_beta']:
                if col in gene_rows.columns:
                    effect_col = col
                    is_m_value_scale = False
                    break
        
        if self.paper_mode:
            if not effect_col:
                raise ValueError(f"PAPER MODE: DMR dataset '{dataset_name}' missing M-value effect size column (mean_diff_m). "
                               f"Deterministic selection requires effect size column. Cannot proceed.")
        else:
            # CRITICAL FIX: Track schema failures even in non-paper mode
            # If effect columns are missing, mark as schema failure (for exclusion accounting)
            if not effect_col:
                self.dataset_qc_issues.append({
                    'dataset': dataset_name,
                    'issue_type': 'missing_effect_column_schema_failure',
                    'details': f'Missing M-value effect size column (mean_diff_m) - cannot perform deterministic selection',
                    'modality': 'DMR',
                    'gene': gene_symbol,
                    'impact': 'schema_failure_cannot_select'
                })
        
        # CRITICAL: Check cache first to ensure consistency across all steps
        cache_key = (gene_symbol, dataset_name, 'DMR')
        if cache_key in self._selection_cache:
            # CRITICAL FIX: Cache stores tuple (selected_row, evidence) for consistency
            cached_value = self._selection_cache[cache_key]
            if isinstance(cached_value, tuple) and len(cached_value) == 2:
                cached_result, _ = cached_value
            else:
                # Backward compatibility: if old format (dict only), treat as result dict
                cached_result = cached_value if isinstance(cached_value, dict) else cached_value
            # Return copy to avoid mutation
            return cached_result.copy() if isinstance(cached_result, dict) else cached_result
        
        # CRITICAL: Check if dataset is pre-aggregated (skip region prioritization)
        dmr_pre_aggregated = getattr(self, 'dmr_pre_aggregated_flags', {}).get(dataset_name, False)
        if dmr_pre_aggregated and len(gene_rows) == 1:
            # Pre-aggregated: single row per gene, use as-is without prioritization
            top_dmr = gene_rows.iloc[0]
            # Extract direction from effect size (prefer M-value, fall back to beta-value)
            effect_col = None
            is_m_value_scale = False
            for col in ['mean_diff_m', 'effect_mean_diff_m', 'max_diff_m', 'effect_max_diff_m']:
                if col in gene_rows.columns:
                    effect_col = col
                    is_m_value_scale = True
                    break
            if not effect_col:
                for col in ['delta_beta', 'meta_delta_beta', 'mean_delta_beta']:
                    if col in gene_rows.columns:
                        effect_col = col
                        is_m_value_scale = False
                        break
            
            if effect_col:
                effect_value = pd.to_numeric(top_dmr[effect_col], errors='coerce')
                # CRITICAL: Only quarantine beta-values > 1.0 (M-values can legitimately exceed 1.0)
                if not is_m_value_scale and pd.notna(effect_value) and abs(effect_value) > 1.0:
                    # Beta-value scale exceeds reasonable range - quarantine direction
                    direction = None
                    effect_scale_validated = False
                else:
                    # CRITICAL: Reviewer-safe direction inference - validate all conditions
                    effect_scale_validated = True  # Effect scale is valid (M-value or beta-value in range)
                    can_infer, reason = self._can_infer_direction(
                        dataset_name, 'DMR',
                        has_mixed_regions=False,  # Pre-aggregated = single row, no mixed regions
                        has_mixed_directions=False,  # Pre-aggregated = single row, no mixed directions
                        effect_scale_validated=effect_scale_validated
                    )
                    if can_infer:
                        direction = 'hyper' if pd.notna(effect_value) and effect_value > 0 else ('hypo' if pd.notna(effect_value) and effect_value < 0 else None)
                    else:
                        # Cannot infer direction - mark as ambiguous
                        direction = None
                        get_logger().debug(f"  Dataset {dataset_name}, gene {gene_symbol}: Cannot infer direction - {reason}")
            else:
                direction = None
                effect_value = None
                effect_scale_validated = False
            
            # Extract FDR if available
            fdr_value = None
            for fdr_col_name in ['FDR', 'fdr', 'adj.P.Val', 'padj', 'qvalue', 'q_value', 'padj_region', 'gene_padj', 'p_adj_FDR']:
                if fdr_col_name in top_dmr.index if hasattr(top_dmr, 'index') else fdr_col_name in top_dmr:
                    fdr_value = pd.to_numeric(top_dmr.get(fdr_col_name), errors='coerce')
                    break
            
            result = {
                'direction': direction,
                'direction_hyper_hypo': direction,
                'delta_beta': effect_value,  # Store effect value (M-value or beta-value scale)
                'FDR': fdr_value,  # CRITICAL: Store actual FDR value from evidence files
                'region_type': top_dmr.get('region_type') or top_dmr.get('primary_region_type'),
                'region_type_normalized': self._normalize_region_label(top_dmr.get('region_type') or top_dmr.get('primary_region_type')),
                'n_dmrs': 1,
                'has_mixed_regions': False,
                'has_mixed_directions': False,
                'selected_dmr_id': top_dmr.get('dmr_id') or top_dmr.get('DMR_ID'),
                'delta_beta_col_used': effect_col,  # Store column name used (for audit)
                'region_col_used': None,  # Pre-aggregated, no region column needed
                'region_priority_value': 1,  # Pre-aggregated, priority not applicable
                'pre_aggregated': True  # Flag for audit
            }
            # CRITICAL FIX: Store as tuple (selected_row, evidence) for consistency with DEG cache structure
            # This ensures audit code can iterate uniformly over both DEG and DMR entries
            # For pre-aggregated DMRs, selected_row is the result dict itself (no separate row)
            evidence_dict = {
                'pre_aggregated': True,
                'region_col_used': None,
                'delta_beta_col_used': effect_col  # Store column name used (for audit)
            }
            self._selection_cache[cache_key] = (result.copy(), evidence_dict)
            return result
        
        # Get region type column (with fallback)
        region_col = None
        for col in ['primary_region_type', 'region_type', 'annotation']:
            if col in gene_rows.columns:
                region_col = col
                break
        
        # Get DMR ID column (for evidence tracking)
        dmr_id_col = None
        for col in ['dmr_id', 'DMR_ID', 'id', 'ID']:
            if col in gene_rows.columns:
                dmr_id_col = col
                break
        
        if gene_rows.empty:
            return {
                'direction': None,
                'delta_beta': None,
                'region_type': None,
                'n_dmrs': 0,
                'has_mixed_regions': False,
                'has_mixed_directions': False,
                'selected_dmr_id': None,
                'delta_beta_col_used': None,
                'region_col_used': region_col
            }
        
        # CRITICAL FIX: Prefer M-value columns, fall back to beta-value columns
        effect_col = None
        is_m_value_scale = False
        for col in ['mean_diff_m', 'effect_mean_diff_m', 'max_diff_m', 'effect_max_diff_m']:
            if col in gene_rows.columns:
                effect_col = col
                is_m_value_scale = True
                break
        if not effect_col:
            for col in ['delta_beta', 'meta_delta_beta', 'mean_delta_beta']:
                if col in gene_rows.columns:
                    effect_col = col
                    is_m_value_scale = False
                    break
        
        # CRITICAL: Force numeric coercion before any operations (handles CSV/Parquet string conversion)
        if effect_col:
            gene_rows = gene_rows.copy()  # Avoid SettingWithCopyWarning
            gene_rows[effect_col] = pd.to_numeric(gene_rows[effect_col], errors='coerce')
            
            # Validate effect size scale if available
            # CRITICAL: Only validate beta-value scale (M-values can exceed 1.0)
            effect_values = gene_rows[effect_col].dropna()
            if not effect_values.empty:
                max_abs = effect_values.abs().max()
                if not is_m_value_scale and max_abs > 1.0:
                    get_logger().warning(f"  Dataset {dataset_name}, gene {gene_symbol}: delta_beta values exceed [-1,1] range (max abs={max_abs:.3f}). This may indicate M-value scale mislabeled as beta-value.")
                    # Track QC issue
                    self.dataset_qc_issues.append({
                        'dataset': dataset_name,
                        'issue_type': 'delta_beta_scale_warning',
                        'details': f'delta_beta max abs={max_abs:.3f} exceeds [-1,1] range (may be M-value scale)',
                        'modality': 'DMR',
                        'gene': gene_symbol
                    })
        
        if effect_col is None:
            # Fallback to direction column
            if 'direction' in gene_rows.columns:
                directions = gene_rows['direction'].dropna()
                if not directions.empty:
                    direction_str = str(directions.iloc[0]).lower()
                    direction_hyper_hypo = 'hyper' if 'hyper' in direction_str else ('hypo' if 'hypo' in direction_str else None)
                    direction_up_down = 'up' if 'hyper' in direction_str else ('down' if 'hypo' in direction_str else None)
                    selected_dmr_id = gene_rows.iloc[0].get(dmr_id_col, None) if dmr_id_col else None
                    return {
                        'direction': direction_hyper_hypo,  # Primary: hyper/hypo for DMR
                        'direction_hyper_hypo': direction_hyper_hypo,
                        'direction_up_down': direction_up_down,
                        'delta_beta': None,
                        'region_type': gene_rows.iloc[0].get(region_col, None) if region_col else None,
                        'n_dmrs': len(gene_rows),
                        'has_mixed_regions': gene_rows[region_col].nunique() > 1 if region_col and region_col in gene_rows.columns else False,
                        'has_mixed_directions': directions.nunique() > 1 if not directions.empty else False,
                        'selected_dmr_id': selected_dmr_id,
                        'delta_beta_col_used': None,
                        'region_col_used': region_col
                    }
            return {
                'direction': None,
                'delta_beta': None,
                'region_type': None,
                'n_dmrs': len(gene_rows),
                'has_mixed_regions': False,
                'has_mixed_directions': False,
                'selected_dmr_id': None,
                'delta_beta_col_used': None,
                'region_col_used': region_col
            }
        
        # Add priority column (with fallback region column)
        gene_rows = gene_rows.copy()
        if region_col and region_col in gene_rows.columns:
            gene_rows['region_priority'] = gene_rows[region_col].apply(self._prioritize_dmr_regions)
        else:
            gene_rows['region_priority'] = 100  # Unknown priority
        
        # Compute direction from effect size (M-value or beta-value scale)
        # CRITICAL: Reviewer-safe direction inference - validate all conditions before inferring direction
        # Direction can ONLY be inferred when ALL of these are true:
        # 1. Contrast is validated per dataset (explicit "PD − Control" in results_manifest.json; no assumptions)
        # 2. Effect scale is validated (confirmed Δβ or ΔM, and labeled correctly)
        # 3. Single-direction signal at the gene-summary level
        # 4. No mixed-region or mixed-sign ambiguity
        
        # First, compute raw direction from effect size (will be validated later)
        gene_rows['abs_delta_beta'] = gene_rows[effect_col].abs()
        gene_rows['direction_from_delta'] = gene_rows[effect_col].apply(
            lambda x: 'hyper' if pd.notna(x) and x > 0 else ('hypo' if pd.notna(x) and x < 0 else None)
        )
        # INTERNAL ONLY: Store up/down for cross-omics compatibility (never written to outputs)
        # Maps hyper->up, hypo->down for cross-omics logic only
        gene_rows['direction_up_down'] = gene_rows[effect_col].apply(
            lambda x: 'up' if pd.notna(x) and x > 0 else ('down' if pd.notna(x) and x < 0 else None)
        )
        
        # Filter valid rows (have effect size)
        valid_rows = gene_rows[gene_rows['direction_from_delta'].notna()].copy()
        
        if valid_rows.empty:
            return {
                'direction': None,
                'delta_beta': None,
                'region_type': None,
                'n_dmrs': len(gene_rows),
                'has_mixed_regions': gene_rows['region_priority'].nunique() > 1 if 'region_priority' in gene_rows.columns else False,
                'has_mixed_directions': False,
                'selected_dmr_id': None,
                'delta_beta_col_used': effect_col,  # Store column name used (for audit)
                'region_col_used': region_col
            }
        
        # Sort by priority (ascending), then by |delta_beta| (descending)
        valid_rows = valid_rows.sort_values(
            ['region_priority', 'abs_delta_beta'],
            ascending=[True, False]
        )
        
        # Select top DMR
        top_dmr = valid_rows.iloc[0]
        selected_dmr_id = top_dmr.get(dmr_id_col, None) if dmr_id_col else None
        
        # CRITICAL: Check for mixed regions/directions from UNFILTERED gene_rows (not valid_rows)
        # This ensures we detect mixed regions even if some rows have missing/invalid delta_beta
        # CRITICAL FIX: Use normalized region classes (not raw strings) to prevent CpG-context leakage
        if region_col and region_col in gene_rows.columns:
            # Normalize all region labels and filter out 'unknown' (CpG-context terms normalize to 'unknown')
            normalized_regions = []
            for r in gene_rows[region_col].dropna().unique():
                normalized = self._normalize_region_label(r)
                if normalized and normalized != 'unknown':  # Filter out CpG-context and invalid labels
                    normalized_regions.append(normalized)
            # Mixed regions = more than one distinct normalized regulatory region class
            has_mixed_regions = len(set(normalized_regions)) > 1
        else:
            has_mixed_regions = False
        has_mixed_regions_priority = gene_rows['region_priority'].nunique() > 1 if 'region_priority' in gene_rows.columns else False
        # Mixed directions only computed from valid_rows (where direction is known)
        has_mixed_directions = valid_rows['direction_from_delta'].nunique() > 1 if not valid_rows.empty else False
        
        # CRITICAL: Validate effect scale (M-value or beta-value correctly labeled)
        effect_scale_validated = True  # Assume valid if effect_col exists and values are in reasonable range
        if not is_m_value_scale:
            # Beta-value scale: check if values are in [-1, 1] range
            if not valid_rows.empty:
                max_abs = valid_rows[effect_col].abs().max()
                if max_abs > 1.0:
                    effect_scale_validated = False  # Beta-values exceed range - may be mislabeled M-values
        
        # Store evidence for backing table (only once per gene×dataset pair)
        evidence_key = (gene_symbol, dataset_name)
        if evidence_key not in self._dmr_evidence_keys:
            self._dmr_evidence_keys.add(evidence_key)
            # Capture top N candidates for auditability (why this selection?)
            top_candidates = []
            for idx, (_, candidate_row) in enumerate(valid_rows.head(5).iterrows()):  # Top 5 candidates
                top_candidates.append({
                    'rank': idx + 1,
                    'region_type': candidate_row.get(region_col, None) if region_col else None,
                    'region_priority': int(candidate_row['region_priority']),
                    'delta_beta': float(candidate_row[effect_col]) if pd.notna(candidate_row[effect_col]) else None,
                    'abs_delta_beta': float(candidate_row['abs_delta_beta']),
                    'direction': candidate_row['direction_from_delta'],
                    'dmr_id': candidate_row.get(dmr_id_col, None) if dmr_id_col else None
                })
            
            evidence_entry = {
                'gene_symbol': gene_symbol,
                'dataset': dataset_name,
                'n_candidates': len(gene_rows),
                'selected_dmr_id': selected_dmr_id,
                'selected_rank': 1,  # Always rank 1 since we select top
                'selected_region_type': top_dmr.get(region_col, None) if region_col else None,
                'selected_region_priority': int(top_dmr['region_priority']),
                'selected_delta_beta': float(top_dmr[effect_col]) if pd.notna(top_dmr[effect_col]) else None,
                'selected_abs_delta_beta': float(top_dmr['abs_delta_beta']),
                'selected_direction_hyper_hypo': top_dmr['direction_from_delta'],
                # NOTE: direction_up_down is internal-only, not stored in evidence
                'delta_beta_col_used': effect_col,  # Store column name used (for audit)
                'region_col_used': region_col,
                'has_mixed_regions': has_mixed_regions,
                'has_mixed_directions': has_mixed_directions,
                'n_valid_candidates': len(valid_rows),
                'top_5_candidates': json.dumps(top_candidates)  # JSON string for CSV compatibility
            }
            self.dmr_selection_evidence.append(evidence_entry)
        
        # CRITICAL: Reviewer-safe direction inference - validate all conditions
        can_infer, reason = self._can_infer_direction(
            dataset_name, 'DMR',
            has_mixed_regions=has_mixed_regions,
            has_mixed_directions=has_mixed_directions,
            effect_scale_validated=effect_scale_validated
        )
        
        # CRITICAL: Only use direction if all validation checks pass
        # If validation fails, set direction to None (ambiguous) and exclude from direction agreement tallies
        if can_infer:
            final_direction = top_dmr['direction_from_delta']
        else:
            final_direction = None
            get_logger().debug(f"  Dataset {dataset_name}, gene {gene_symbol}: Cannot infer direction - {reason}. Marking as ambiguous.")
        
        # CRITICAL: Normalize region_type for consistent classification
        raw_region_type = top_dmr.get(region_col, None) if region_col else None
        normalized_region_type = self._normalize_region_label(raw_region_type) if raw_region_type else None
        
        # Extract FDR if available
        fdr_value = None
        for fdr_col_name in ['FDR', 'fdr', 'adj.P.Val', 'padj', 'qvalue', 'q_value', 'padj_region', 'gene_padj', 'p_adj_FDR']:
            if fdr_col_name in top_dmr.index if hasattr(top_dmr, 'index') else fdr_col_name in top_dmr:
                fdr_value = pd.to_numeric(top_dmr.get(fdr_col_name), errors='coerce')
                break
        
        result = {
            'direction': final_direction,  # Primary: hyper/hypo for DMR outputs (None if validation fails)
            'direction_hyper_hypo': final_direction,  # Primary: hyper/hypo (None if validation fails)
            # NOTE: direction_up_down is internal-only (used in cross-omics logic but not stored in outputs)
            'delta_beta': top_dmr[effect_col],  # Store effect value (M-value or beta-value scale)
            'FDR': fdr_value,  # CRITICAL: Store actual FDR value from evidence files
            'region_type': raw_region_type,  # Keep raw for display/backing tables
            'region_type_normalized': normalized_region_type,  # Normalized for consistent classification
            'n_dmrs': len(gene_rows),
            'has_mixed_regions': has_mixed_regions,
            'has_mixed_regions_priority': has_mixed_regions_priority,
            'has_mixed_directions': has_mixed_directions,
            'selected_dmr_id': selected_dmr_id,
            'delta_beta_col_used': effect_col,  # Store column name used (for audit)
            'region_col_used': region_col,
            'region_priority_value': int(top_dmr['region_priority']),
            'direction_inference_validated': can_infer,  # Track whether direction passed validation
            'direction_inference_reason': reason if not can_infer else None  # Store reason if validation failed
        }
        
        # CRITICAL FIX: Store as tuple (selected_row, evidence) for consistency with DEG cache structure
        # This ensures audit code can iterate uniformly over both DEG and DMR entries
        # For post-hoc selected DMRs, selected_row is the result dict itself (represents selected DMR)
        # Evidence dict contains selection metadata
        evidence_dict = {
            'pre_aggregated': False,
            'region_col_used': region_col,
            'delta_beta_col_used': effect_col,  # Store column name used (for audit)
            'has_mixed_regions': has_mixed_regions,
            'has_mixed_directions': has_mixed_directions,
            'n_valid_candidates': len(valid_rows),
            'selected_rank': 1
        }
        # Store as tuple for consistency with DEG cache structure
        self._selection_cache[cache_key] = (result.copy(), evidence_dict)
        
        return result
    
    def validate_direction_agreement(self, validation_df: pd.DataFrame) -> pd.DataFrame:
        """
        Validate direction agreement across datasets for hereditary genes.
        
        For each hereditary gene that is a DEG or DMR:
        - Check if direction (up/down) is consistent across datasets
        - Flag genes with direction conflicts
        - Uses None/False for missing data (not True by default)
        
        Args:
            validation_df: DataFrame from validate_overlap()
            
        Returns:
            DataFrame with direction validation columns added
        """
        get_logger().info("Validating direction agreement across datasets...")
        
        direction_rows = []
        
        for _, row in validation_df.iterrows():
            gene = row['gene_symbol']
            gene_normalized = self._normalize_gene_symbol(gene)
            gene_canonical = self._resolve_gene_alias(gene_normalized)
            
            direction_info = {
                'gene_symbol': gene,
                'deg_directions': {},
                'dmr_directions': {},
                'deg_direction_consistent': None,  # None when no data, not True
                'dmr_direction_consistent': None,  # None when no data, not True
                'deg_dominant_direction': None,
                'dmr_dominant_direction': None
            }
            
            # Check DEG directions (using deterministic selection)
            deg_directions = []
            deg_log2fc_values = []  # CRITICAL: Collect log2FC values from all datasets
            deg_fdr_values = []  # CRITICAL: Collect FDR values from all datasets
            for dataset_name in row['deg_datasets'].split(';') if row['deg_datasets'] else []:
                if dataset_name in self.deg_results:
                    deg_df = self.deg_results[dataset_name]
                    # Use normalized matching
                    gene_rows = deg_df[deg_df['gene_symbol'] == gene_canonical]
                    if not gene_rows.empty:
                        # Use deterministic selection (same as long-format)
                        selected_row, _ = self._select_deg_row_deterministic(gene_rows, dataset_name, gene_canonical)
                        
                        # Extract log2FC from selected row
                        log2fc = None
                        for col in ['log2FC', 'log2_fold_change', 'logFC']:
                            if col in selected_row.index:
                                log2fc_val = selected_row.get(col, np.nan)
                                log2fc_val = pd.to_numeric(log2fc_val, errors='coerce')
                                if pd.notna(log2fc_val):
                                    if abs(log2fc_val) >= 20:
                                        # CRITICAL: Large values may be linear FC - QUARANTINE direction inference
                                        get_logger().warning(
                                            f"Dataset {dataset_name}, gene {gene_canonical}: log2FC={log2fc_val:.3f} "
                                            f"exceeds reasonable range (abs >= 20). This may be linear FC. "
                                            f"Direction will be QUARANTINED (set to None) for this dataset/gene, excluding from direction-based validation."
                                        )
                                        self.dataset_qc_issues.append({
                                            'dataset': dataset_name,
                                            'issue_type': 'log2fc_exceeds_range_direction_quarantined',
                                            'details': f'log2FC={log2fc_val:.3f} exceeds reasonable range (abs >= 20), direction quarantined',
                                            'modality': 'DEG',
                                            'gene': gene_canonical,
                                            'impact': 'direction_quarantined_excluded_from_validation'
                                        })
                                        # CRITICAL: Set log2fc to None to prevent direction inference
                                        log2fc = None
                                        break
                                    else:
                                        log2fc = log2fc_val
                                        break
                        
                        # CRITICAL: Extract FDR from selected row
                        fdr = None
                        for fdr_col in ['FDR', 'fdr', 'adj.P.Val', 'padj', 'qvalue', 'q_value']:
                            if fdr_col in selected_row.index:
                                fdr_val = selected_row.get(fdr_col, np.nan)
                                fdr_val = pd.to_numeric(fdr_val, errors='coerce')
                                if pd.notna(fdr_val):
                                    fdr = fdr_val
                                    break
                        
                        # Store log2FC and FDR values
                        if pd.notna(log2fc):
                            deg_log2fc_values.append(log2fc)
                        if pd.notna(fdr):
                            deg_fdr_values.append(fdr)
                        
                        if pd.notna(log2fc):
                            # CRITICAL: Reviewer-safe direction inference - validate all conditions
                            # Check if scale was quarantined (suspicious clustering detected)
                            effect_scale_validated = True
                            if hasattr(self, '_scale_quarantined_deg') and (gene_canonical, dataset_name) in self._scale_quarantined_deg:
                                effect_scale_validated = False  # Scale cannot be validated
                            
                            # Check for mixed directions (will be computed later, but check per-dataset here)
                            # For now, assume single direction per dataset (will be validated at gene level)
                            can_infer, reason = self._can_infer_direction(
                                dataset_name, 'DEG',
                                has_mixed_regions=False,  # DEG doesn't have regions
                                has_mixed_directions=False,  # Per-dataset check - mixed directions checked at gene level
                                effect_scale_validated=effect_scale_validated
                            )
                            
                            if can_infer:
                                if log2fc > 0:
                                    direction = 'up'
                                elif log2fc < 0:
                                    direction = 'down'
                                else:
                                    direction = None  # log2fc == 0.0
                            else:
                                # Cannot infer direction - mark as ambiguous
                                direction = None
                                get_logger().debug(f"  Dataset {dataset_name}, gene {gene_canonical}: Cannot infer DEG direction - {reason}. Marking as ambiguous.")
                            
                            if direction:
                                deg_directions.append(direction)
                                direction_info['deg_directions'][dataset_name] = direction
            
            if deg_directions:
                # Deterministic tie-breaking: sort before counting
                direction_counts = {}
                for d in deg_directions:
                    direction_counts[d] = direction_counts.get(d, 0) + 1
                
                # Sort by count (descending), then by direction name (ascending) for tie-breaking
                sorted_directions = sorted(direction_counts.items(), key=lambda x: (-x[1], x[0]))
                
                # CRITICAL: Handle ties - if max count is tied, set dominant to None
                max_count = sorted_directions[0][1] if sorted_directions else 0
                tied_directions = [d for d, count in sorted_directions if count == max_count]
                
                if len(tied_directions) > 1:
                    # Tie detected - don't silently pick alphabetically first
                    direction_info['deg_dominant_direction'] = None
                    direction_info['deg_dominant_direction_tied'] = True
                    direction_info['deg_dominant_direction_tied_options'] = ';'.join(sorted(tied_directions))
                else:
                    # CRITICAL: Only set dominant direction if single direction (no ties, no mixed directions)
                    # Mixed directions at gene level = ambiguous, exclude from direction agreement tallies
                    if len(direction_counts) == 1:
                        # All datasets agree - single direction signal
                        direction_info['deg_dominant_direction'] = sorted_directions[0][0]
                    else:
                        # Mixed directions across datasets - mark as ambiguous
                        direction_info['deg_dominant_direction'] = None
                    direction_info['deg_dominant_direction_tied'] = False
                    direction_info['deg_dominant_direction_tied_options'] = None
                
                # Consistent = all datasets agree (no conflicts)
                # CRITICAL: If mixed directions, mark as inconsistent and exclude from direction agreement tallies
                direction_info['deg_direction_consistent'] = len(direction_counts) == 1
                
                # CRITICAL: Track heterogeneity when dominant direction is assigned despite inconsistency
                # This flags cases where dominant direction hides biological heterogeneity
                if not direction_info['deg_direction_consistent'] and direction_info['deg_dominant_direction'] is not None:
                    direction_info['deg_dominant_hides_heterogeneity'] = True
                    direction_info['deg_direction_heterogeneity_detail'] = f"{len(direction_counts)} directions: {dict(direction_counts)}"
                else:
                    direction_info['deg_dominant_hides_heterogeneity'] = False
                    direction_info['deg_direction_heterogeneity_detail'] = None
                
                # CRITICAL: Separate QC failures from biological inconsistency
                # Check if inconsistency is due to QC issues (scale problems, etc.)
                # Get dataset list from direction_info (already populated)
                deg_dataset_list = list(direction_info['deg_directions'].keys())
                deg_qc_issues = [issue for issue in self.dataset_qc_issues 
                               if issue.get('dataset') in deg_dataset_list and 
                               issue.get('modality') == 'DEG' and
                               (issue.get('gene') == gene_canonical or issue.get('gene') is None)]  # Gene-specific or dataset-wide
                has_scale_issues = any('log2fc_scale' in issue.get('issue_type', '') for issue in deg_qc_issues)
                
                if not direction_info['deg_direction_consistent']:
                    # Inconsistent - determine if QC-related or biological
                    direction_info['deg_direction_inconsistent_due_to_qc'] = has_scale_issues
                    direction_info['deg_direction_inconsistent_biological'] = not has_scale_issues
                else:
                    direction_info['deg_direction_inconsistent_due_to_qc'] = False
                    direction_info['deg_direction_inconsistent_biological'] = False
            else:
                # No data = None (not False) to distinguish from inconsistency
                direction_info['deg_direction_consistent'] = None
                direction_info['deg_dominant_direction'] = None
                direction_info['deg_direction_inconsistent_due_to_qc'] = False
                direction_info['deg_direction_inconsistent_biological'] = False
            
            # CRITICAL: Aggregate DEG log2FC and FDR values across datasets
            if deg_log2fc_values:
                direction_info['deg_log2FC'] = np.mean(deg_log2fc_values)  # Mean log2FC across datasets
                direction_info['deg_log2FC_min'] = min(deg_log2fc_values)
                direction_info['deg_log2FC_max'] = max(deg_log2fc_values)
            else:
                direction_info['deg_log2FC'] = None
                direction_info['deg_log2FC_min'] = None
                direction_info['deg_log2FC_max'] = None
            
            if deg_fdr_values:
                direction_info['deg_FDR'] = min(deg_fdr_values)  # Use minimum (most significant) FDR
                direction_info['deg_FDR_min'] = min(deg_fdr_values)
                direction_info['deg_FDR_max'] = max(deg_fdr_values)
            else:
                direction_info['deg_FDR'] = None
                direction_info['deg_FDR_min'] = None
                direction_info['deg_FDR_max'] = None
            
            # Check DMR directions (with proper aggregation of multiple DMRs per gene)
            dmr_directions = []
            dmr_region_types = []
            dmr_region_selections = []  # list of (region_label, priority)
            dmr_has_mixed_regions = False
            dmr_has_mixed_directions = False
            dmr_fdr_values = []  # CRITICAL: Collect FDR values from all datasets
            dmr_effect_values = []  # CRITICAL: Collect effect size values from all datasets
            
            for dataset_name in row['dmr_datasets'].split(';') if row['dmr_datasets'] else []:
                if dataset_name in self.dmr_results:
                    dmr_df = self.dmr_results[dataset_name]
                    if 'gene_symbol' in dmr_df.columns:
                        # Use normalized matching - get ALL DMRs for this gene
                        gene_rows = dmr_df[dmr_df['gene_symbol'] == gene_canonical]
                        if not gene_rows.empty:
                            # Aggregate multiple DMRs with prioritization
                            aggregated = self._aggregate_dmr_per_gene(gene_rows, dataset_name, gene_canonical)
                            
                            # CRITICAL: Extract FDR and effect size from aggregated result
                            fdr_value = aggregated.get('FDR')
                            if pd.notna(fdr_value):
                                dmr_fdr_values.append(fdr_value)
                            
                            effect_value = aggregated.get('delta_beta')
                            if pd.notna(effect_value):
                                dmr_effect_values.append(effect_value)
                            
                            # Use hyper/hypo for DMR (biologically correct)
                            # Convert to up/down only for cross-omics compatibility
                            dmr_direction_hyper_hypo = aggregated.get('direction_hyper_hypo')
                            if dmr_direction_hyper_hypo:
                                dmr_directions.append(dmr_direction_hyper_hypo)
                                direction_info['dmr_directions'][dataset_name] = dmr_direction_hyper_hypo
                                
                                # Store region info (normalize for consistent classification)
                                raw_region = aggregated['region_type']
                                normalized_region = self._normalize_region_label(raw_region) if raw_region else None
                                if raw_region:
                                    dmr_region_types.append(raw_region)  # Keep raw for display
                                    dmr_region_selections.append({
                                        'region': raw_region,  # Raw for display
                                        'region_normalized': normalized_region,  # Normalized for classification
                                        'priority': aggregated.get('region_priority_value', 100)
                                    })
                                
                                # Track mixed regions/directions
                                if aggregated['has_mixed_regions']:
                                    dmr_has_mixed_regions = True
                                if aggregated.get('has_mixed_regions_priority'):
                                    dmr_has_mixed_regions = True
                                if aggregated['has_mixed_directions']:
                                    dmr_has_mixed_directions = True
            
            # CRITICAL: Aggregate FDR and effect size values across datasets
            if dmr_fdr_values:
                direction_info['dmr_FDR'] = min(dmr_fdr_values)  # Use minimum (most significant) FDR
                direction_info['dmr_FDR_min'] = min(dmr_fdr_values)
                direction_info['dmr_FDR_max'] = max(dmr_fdr_values)
            else:
                direction_info['dmr_FDR'] = None
                direction_info['dmr_FDR_min'] = None
                direction_info['dmr_FDR_max'] = None
            
            if dmr_effect_values:
                direction_info['dmr_effect_size'] = np.mean(dmr_effect_values)  # Mean effect size across datasets
                direction_info['dmr_effect_size_min'] = min(dmr_effect_values)
                direction_info['dmr_effect_size_max'] = max(dmr_effect_values)
            else:
                direction_info['dmr_effect_size'] = None
                direction_info['dmr_effect_size_min'] = None
                direction_info['dmr_effect_size_max'] = None
            
            # Store region context and mixed flags
            # CRITICAL: Normalize region types to prevent fragmentation from label variations
            # CRITICAL FIX: Use normalized region classes for mixed-region detection (not raw strings)
            # This prevents CpG-context leakage (e.g., "CPG_MISMATCH", "island") from falsely triggering mixed-region flags
            normalized_region_types = []
            for r in dmr_region_types:
                if r:
                    normalized = self._normalize_region_label(r)
                    # CRITICAL: Filter out 'unknown' and CpG-context terms that were normalized to 'unknown'
                    # These are not regulatory region types and should not contribute to mixed-region detection
                    if normalized and normalized != 'unknown':
                        normalized_region_types.append(normalized)
            
            direction_info['dmr_region_types'] = ';'.join(sorted(set(dmr_region_types))) if dmr_region_types else None  # Raw for display
            direction_info['dmr_region_types_normalized'] = ';'.join(sorted(set(normalized_region_types))) if normalized_region_types else None  # Normalized for classification
            # CRITICAL FIX: Use normalized label-based mixed detection (not raw strings or priority-based)
            # This prevents:
            # 1. CpG-context leakage (island/shore/shelf) from falsely triggering mixed-region flags
            # 2. Label variations (TSS1500 vs TSS_1500 vs Promoter) from fragmenting into false "mixed" states
            # 3. Priority-based mixing missing promoter + 5'UTR (both priority 1) as mixed
            normalized_unique_regions = set(normalized_region_types)  # Already filtered to non-unknown
            # Mixed regions = more than one distinct normalized regulatory region class
            # Exclude 'unknown' and CpG-context terms (already filtered above)
            direction_info['dmr_has_mixed_regions'] = dmr_has_mixed_regions or (len(normalized_unique_regions) > 1)  # Normalized label-based (biologically correct)
            direction_info['dmr_has_mixed_directions'] = dmr_has_mixed_directions
            
            # Determine dominant selected region using dataset-level selections (frequency, then priority)
            # CRITICAL: Normalize region labels to biological equivalence classes before counting
            # This prevents fragmentation (e.g., Promoter vs TSS200 vs TSS1500 treated as same)
            dominant_region = None
            dominant_region_normalized = None
            if dmr_region_selections:
                # Use normalized regions from selections (already computed)
                normalized_counts = {}
                normalized_best_priority = {}
                normalized_to_raw = {}  # Map normalized → most common raw label
                
                for sel in dmr_region_selections:
                    raw_region = sel.get('region')
                    normalized = sel.get('region_normalized') or self._normalize_region_label(raw_region) if raw_region else 'unknown'
                    priority = sel.get('priority', 100)
                    
                    if normalized and normalized != 'unknown':
                        normalized_counts[normalized] = normalized_counts.get(normalized, 0) + 1
                        normalized_best_priority[normalized] = min(normalized_best_priority.get(normalized, 999), priority)
                        
                        # Track most common raw label for this normalized category
                        if normalized not in normalized_to_raw:
                            normalized_to_raw[normalized] = raw_region
                
                if normalized_counts:
                    # Sort by count desc, then priority asc, then name asc
                    sorted_regions = sorted(normalized_counts.items(), 
                                          key=lambda x: (-x[1], normalized_best_priority.get(x[0], 999), x[0]))
                    dominant_normalized = sorted_regions[0][0]
                    # Return the most common raw label for the dominant normalized category
                    dominant_region = normalized_to_raw.get(dominant_normalized, dominant_normalized)
                    dominant_region_normalized = dominant_normalized
            direction_info['dmr_dominant_region'] = dominant_region
            direction_info['dmr_dominant_region_normalized'] = dominant_region_normalized
            
            if dmr_directions:
                # Deterministic tie-breaking: sort before counting
                direction_counts = {}
                for d in dmr_directions:
                    direction_counts[d] = direction_counts.get(d, 0) + 1
                
                # Sort by count (descending), then by direction name (ascending) for tie-breaking
                sorted_directions = sorted(direction_counts.items(), key=lambda x: (-x[1], x[0]))
                
                # CRITICAL: Handle ties - if max count is tied, set dominant to None
                max_count = sorted_directions[0][1] if sorted_directions else 0
                tied_directions = [d for d, count in sorted_directions if count == max_count]
                
                if len(tied_directions) > 1:
                    # Tie detected - don't silently pick alphabetically first
                    direction_info['dmr_dominant_direction'] = None
                    direction_info['dmr_dominant_direction_tied'] = True
                    direction_info['dmr_dominant_direction_tied_options'] = ';'.join(sorted(tied_directions))
                else:
                    direction_info['dmr_dominant_direction'] = sorted_directions[0][0]
                    direction_info['dmr_dominant_direction_tied'] = False
                    direction_info['dmr_dominant_direction_tied_options'] = None
                
                # Consistent = all datasets agree (no conflicts)
                direction_info['dmr_direction_consistent'] = len(direction_counts) == 1
                
                # CRITICAL: Track heterogeneity when dominant direction is assigned despite inconsistency
                if not direction_info['dmr_direction_consistent'] and direction_info['dmr_dominant_direction'] is not None:
                    direction_info['dmr_dominant_hides_heterogeneity'] = True
                    direction_info['dmr_direction_heterogeneity_detail'] = f"{len(direction_counts)} directions: {dict(direction_counts)}"
                else:
                    direction_info['dmr_dominant_hides_heterogeneity'] = False
                    direction_info['dmr_direction_heterogeneity_detail'] = None
                
                # CRITICAL: Separate QC failures from biological inconsistency
                # Check if inconsistency is due to QC issues (contrast bugs, sign convention)
                # Get dataset list from direction_info (already populated)
                dmr_dataset_list = list(direction_info['dmr_directions'].keys())
                dmr_qc_issues = [issue for issue in self.dataset_qc_issues 
                               if issue.get('dataset') in dmr_dataset_list and 
                               issue.get('modality') == 'DMR']
                has_contrast_bugs = any('contrast' in issue.get('issue_type', '').lower() or 
                                       'sign' in issue.get('issue_type', '').lower() or
                                       'mixed_signs' in issue.get('issue_type', '').lower()
                                       for issue in dmr_qc_issues)
                
                if not direction_info['dmr_direction_consistent']:
                    # Inconsistent - determine if QC-related or biological
                    direction_info['dmr_direction_inconsistent_due_to_qc'] = has_contrast_bugs
                    direction_info['dmr_direction_inconsistent_biological'] = not has_contrast_bugs
                else:
                    direction_info['dmr_direction_inconsistent_due_to_qc'] = False
                    direction_info['dmr_direction_inconsistent_biological'] = False
            else:
                # No data = None (not False) to distinguish from inconsistency
                direction_info['dmr_direction_consistent'] = None
                direction_info['dmr_dominant_direction'] = None
                direction_info['dmr_dominant_direction_tied'] = False
                direction_info['dmr_dominant_direction_tied_options'] = None
                direction_info['dmr_direction_inconsistent_due_to_qc'] = False
                direction_info['dmr_direction_inconsistent_biological'] = False
            
            direction_rows.append(direction_info)
        
        direction_df = pd.DataFrame(direction_rows)
        
        # Merge with validation_df
        merged_df = validation_df.merge(direction_df, on='gene_symbol', how='left')
        
        # Count consistent directions (properly handling None vs False)
        deg_has_data = merged_df['deg_direction_consistent'].notna()
        deg_consistent = merged_df['deg_direction_consistent'] == True
        deg_inconsistent = merged_df['deg_direction_consistent'] == False
        
        dmr_has_data = merged_df['dmr_direction_consistent'].notna()
        dmr_consistent = merged_df['dmr_direction_consistent'] == True
        dmr_inconsistent = merged_df['dmr_direction_consistent'] == False
        
        get_logger().info(f"Direction validation complete:")
        get_logger().info(f"  DEG genes with data: {deg_has_data.sum()}")
        get_logger().info(f"    Consistent direction: {deg_consistent.sum()}")
        get_logger().info(f"    Inconsistent direction: {deg_inconsistent.sum()}")
        get_logger().info(f"    Missing data: {(~deg_has_data).sum()}")
        get_logger().info(f"  DMR genes with data: {dmr_has_data.sum()}")
        get_logger().info(f"    Consistent direction: {dmr_consistent.sum()}")
        get_logger().info(f"    Inconsistent direction: {dmr_inconsistent.sum()}")
        get_logger().info(f"    Missing data: {(~dmr_has_data).sum()}")
        
        return merged_df
    
    def validate_cross_omics_concordance(self, validation_df: pd.DataFrame) -> pd.DataFrame:
        """
        Validate cross-omics concordance (methylation-expression inverse relationship).
        
        NON-COLLAPSING DESIGN: Computes concordance per normalized region class instead of
        collapsing to a single "dominant region". This preserves biological validity for
        genes with mixed region contexts.
        
        PRIMARY OUTPUT: Creates region_resolved_cross_omics_primary.csv (one row per gene × region class)
        DERIVED OUTPUT: Global 'cross_omics_concordant' computed ONLY from promoter/TSS evidence
        
        For hereditary genes present in both DEG and DMR results:
        - Computes cross-omics concordance per region class (promoter_tss, gene_body, enhancer_distal)
        - Only computes global boolean if all promoter/TSS evidence agrees
        - Stores per-region-class results for downstream analysis
        
        Args:
            validation_df: DataFrame from validate_direction_agreement()
            
        Returns:
            DataFrame with cross-omics validation columns added (non-collapsing)
        """
        get_logger().info("Validating cross-omics concordance (methylation-expression, non-collapsing)...")
        
        # Initialize region-resolved table storage (PRIMARY OUTPUT)
        self._region_resolved_cross_omics_df = pd.DataFrame()
        
        cross_omics_rows = []
        
        for _, row in validation_df.iterrows():
            gene = row['gene_symbol']
            gene_normalized = self._normalize_gene_symbol(gene)
            gene_canonical = self._resolve_gene_alias(gene_normalized)
            
            cross_omics_info = {
                'gene_symbol': gene,
                'has_both_degs_and_dmrs': row.get('is_DEG', False) and row.get('is_DMR', False),  # Descriptive only
                # CRITICAL: Use supported DEG flag for validation tallies (FDR <= 0.05)
                'has_both_degs_and_dmrs_supported': row.get('is_DEG_supported', False) and row.get('is_DMR', False),
                'cross_omics_concordant': None,  # Global: only set if all promoter/TSS agrees
                'cross_omics_note': '',
                'dmr_region_context': None,  # Legacy: dominant region (for backward compatibility)
                'excluded_reason': None,
                # Per-region-class results (non-collapsing)
                'promoter_tss_concordant': None,
                'promoter_tss_n_datasets': 0,
                'gene_body_concordant': None,
                'gene_body_n_datasets': 0,
                'enhancer_distal_concordant': None,
                'enhancer_distal_n_datasets': 0,
                'has_mixed_region_classes': False
            }
            
            # CRITICAL FIX: Use is_DEG_supported for cross-omics validation (not just presence)
            # Cross-omics requires statistically significant DEG evidence (FDR <= 0.05)
            if row.get('is_DEG_supported', False) and row.get('is_DMR', False):
                # CRITICAL FIX 1.2: Hard-disable cross-omics computation when contrast is unvalidated (structural gate)
                # This is a structural gate, not just a check - prevents any cross-omics code paths from executing
                if self.dmr_contrast_assumed:
                    # Set all cross-omics fields to None and mark as excluded
                    cross_omics_info['cross_omics_concordant'] = None
                    cross_omics_info['promoter_tss_concordant'] = None
                    cross_omics_info['gene_body_concordant'] = None
                    cross_omics_info['enhancer_distal_concordant'] = None
                    cross_omics_info['excluded_reason'] = 'contrast_assumed'
                    cross_omics_info['excluded_due_to_contrast_ambiguity'] = True
                    cross_omics_info['eligible_for_cross_omics'] = False
                    cross_omics_info['DO_NOT_USE_FOR_BIOLOGICAL_CLAIMS'] = True
                    cross_omics_info['contrast_assumption_warning'] = self.dmr_contrast_assumption or 'DMR contrast direction assumed (not validated)'
                    cross_omics_rows.append(cross_omics_info)
                    continue  # Skip all cross-omics computation for this gene
                
                deg_direction = row.get('deg_dominant_direction')
                dmr_has_mixed_regions = row.get('dmr_has_mixed_regions', False)
                
                # Get all DMR entries per dataset to compute per-region-class concordance
                # CRITICAL: Don't collapse - compute per normalized region class
                region_class_results = {}  # region_class -> list of (dataset, direction, is_inverse)
                
                deg_datasets = row['deg_datasets'].split(';') if row['deg_datasets'] else []
                dmr_datasets = row['dmr_datasets'].split(';') if row['dmr_datasets'] else []
                
                # CRITICAL FIX: Use dominant DEG direction (already computed) instead of per-dataset matching
                # This allows cross-omics validation across different datasets (DEG and DMR datasets don't overlap)
                # The dominant direction represents the consensus across all DEG datasets
                deg_dominant_direction = row.get('deg_dominant_direction')
                
                # Validate that dominant direction is available
                if pd.isna(deg_dominant_direction) or deg_dominant_direction is None:
                    # Cannot compute cross-omics without DEG direction
                    deg_dominant_direction = None
                
                # Get DMR entries per dataset and normalize regions
                # CRITICAL FIX C: Track region normalization per dataset to detect inconsistent normalization
                region_normalization_by_dataset = {}  # dataset -> set of normalized regions for this gene
                for dataset_name in dmr_datasets:
                    if dataset_name in self.dmr_results:
                        dmr_df = self.dmr_results[dataset_name]
                        gene_rows = dmr_df[dmr_df['gene_symbol'] == gene_canonical]
                        if not gene_rows.empty:
                            # Get region column
                            region_col = None
                            for col in ['primary_region_type', 'region_type', 'annotation']:
                                if col in gene_rows.columns:
                                    region_col = col
                                    break
                            
                            # Track normalized regions for this dataset
                            normalized_regions_for_dataset = set()
                            
                            # Group by normalized region class
                            # CRITICAL: Handle both pre-aggregated (single row) and unaggregated (multiple rows) data
                            for _, dmr_row in gene_rows.iterrows():
                                raw_region = dmr_row.get(region_col) if region_col else None
                                normalized_region = self._normalize_region_label(raw_region)
                                # Only track non-unknown normalized regions
                                if normalized_region != 'unknown':
                                    normalized_regions_for_dataset.add(normalized_region)
                                
                                # Get DMR direction (process each row to compute cross-omics)
                                # CRITICAL FIX: DMR files use M-value scale (mean_diff_m), not beta-value scale (delta_beta)
                                # M-values typically range -5 to 5, so we should use mean_diff_m directly
                                # Check for both M-value scale (mean_diff_m) and beta-value scale (delta_beta) for compatibility
                                effect_col = None
                                is_m_value_scale = False
                                for col in ['mean_diff_m', 'effect_mean_diff_m', 'max_diff_m', 'effect_max_diff_m']:
                                    if col in dmr_row.index:
                                        effect_col = col
                                        is_m_value_scale = True
                                        break
                                
                                # Fallback to beta-value scale columns if M-value not found
                                if not effect_col:
                                    for col in ['delta_beta', 'meta_delta_beta', 'mean_delta_beta']:
                                        if col in dmr_row.index:
                                            effect_col = col
                                            is_m_value_scale = False
                                            break
                                
                                if effect_col:
                                    effect_value = pd.to_numeric(dmr_row[effect_col], errors='coerce')
                                    if pd.notna(effect_value):
                                        # CRITICAL FIX: Only quarantine if using beta-value scale AND exceeds range
                                        # M-value scale (mean_diff_m) can legitimately be > 1.0 (typical range -5 to 5)
                                        # Beta-value scale (delta_beta) should be in [-1, 1] range
                                        if not is_m_value_scale and abs(effect_value) > 1.0:
                                            # Beta-value scale exceeds reasonable range - QUARANTINE direction inference
                                            get_logger().warning(
                                                f"Cross-omics: Dataset {dataset_name}, gene {gene_canonical}: "
                                                f"delta_beta={effect_value:.3f} exceeds reasonable range (abs > 1.0). "
                                                f"Direction will be QUARANTINED (set to None), excluding from cross-omics validation."
                                            )
                                            self.dataset_qc_issues.append({
                                                'dataset': dataset_name,
                                                'issue_type': 'delta_beta_exceeds_range_direction_quarantined',
                                                'details': f'delta_beta={effect_value:.3f} exceeds reasonable range (abs > 1.0), direction quarantined',
                                                'modality': 'DMR',
                                                'gene': gene_canonical,
                                                'impact': 'cross_omics_validation_excluded'
                                            })
                                            # CRITICAL FIX: Quarantine direction (set to None) - do not compute direction-based claims
                                            dmr_dir = None
                                        else:
                                            # M-value scale or valid beta-value scale - compute direction normally
                                            # For M-values: positive = hypermethylated, negative = hypomethylated (same as beta-values)
                                            dmr_dir = 'hyper' if effect_value > 0 else ('hypo' if effect_value < 0 else None)
                                        
                                        # Compute cross-omics concordance for this dataset-region combination
                                        # CRITICAL FIX: Use dominant DEG direction (not per-dataset) since DEG and DMR datasets don't overlap
                                        # This allows cross-omics validation across different datasets
                                        if deg_dominant_direction and dmr_dir:
                                            is_inverse = (deg_dominant_direction == 'down' and dmr_dir == 'hyper') or \
                                                        (deg_dominant_direction == 'up' and dmr_dir == 'hypo')
                                            
                                            # CRITICAL FIX: Store normalized region in result for whitelist checking
                                            # Only store if region is not 'unknown'
                                            if normalized_region != 'unknown':
                                                if normalized_region not in region_class_results:
                                                    region_class_results[normalized_region] = []
                                                region_class_results[normalized_region].append({
                                                    'dataset': dataset_name,
                                                    'is_inverse': is_inverse,
                                                    'deg_direction': deg_dominant_direction,  # Use dominant direction
                                                    'dmr_direction': dmr_dir,
                                                    'region_normalized': normalized_region  # Store for whitelist verification
                                                })
                            
                            # Store normalization for this dataset (after processing all rows)
                            if normalized_regions_for_dataset:
                                region_normalization_by_dataset[dataset_name] = normalized_regions_for_dataset
                
                # Compute per-region-class summaries
                promoter_results = region_class_results.get('promoter_tss', [])
                gene_body_results = region_class_results.get('gene_body', [])
                enhancer_results = region_class_results.get('enhancer_distal', [])
                
                cross_omics_info['promoter_tss_n_datasets'] = len(promoter_results)
                cross_omics_info['gene_body_n_datasets'] = len(gene_body_results)
                cross_omics_info['enhancer_distal_n_datasets'] = len(enhancer_results)
                
                # Check if multiple region classes present
                n_region_classes = sum(1 for r in [promoter_results, gene_body_results, enhancer_results] if len(r) > 0)
                cross_omics_info['has_mixed_region_classes'] = n_region_classes > 1
                
                # CRITICAL FIX C: Detect inconsistent normalization across datasets
                # If a gene's regions normalize differently across datasets, flag as annotation-unstable
                # Example: Dataset1 normalizes "exon_promoter_overlap" → promoter_tss, Dataset2 → gene_body
                if len(region_normalization_by_dataset) > 1:
                    all_normalized_sets = list(region_normalization_by_dataset.values())
                    # Check if all datasets agree on normalized region classes
                    first_set = all_normalized_sets[0]
                    all_agree = all(norm_set == first_set for norm_set in all_normalized_sets[1:])
                    if not all_agree:
                        # Inconsistent normalization detected - flag for exclusion from promoter-specific claims
                        cross_omics_info['annotation_unstable_normalization'] = True
                        cross_omics_info['normalization_inconsistency_details'] = ';'.join([
                            f"{ds}:{','.join(sorted(norm_set))}" 
                            for ds, norm_set in region_normalization_by_dataset.items()
                        ])
                        get_logger().warning(
                            f"Gene {gene_canonical}: Inconsistent region normalization across datasets. "
                            f"Details: {cross_omics_info['normalization_inconsistency_details']}. "
                            f"Flagged as annotation-unstable - will exclude from promoter-specific claims."
                        )
                    else:
                        cross_omics_info['annotation_unstable_normalization'] = False
                        cross_omics_info['normalization_inconsistency_details'] = None
                else:
                    cross_omics_info['annotation_unstable_normalization'] = False
                    cross_omics_info['normalization_inconsistency_details'] = None
                
                # CRITICAL FIX A: If contrast is unknown, ALL cross-omics fields must be NA (not False)
                # Per-region-class concordance cannot be computed without validated contrast
                # This must be checked BEFORE computing any cross-omics booleans
                if self.dmr_contrast_assumed:
                    # Contrast unknown - set ALL per-region-class fields to None (NA)
                    # CRITICAL: Set to None (NA), not False, to indicate "not evaluated" rather than "not inverse"
                    # Downstream code MUST treat NA as "not evaluated" - do NOT convert NA→False or count NA as "not inverse"
                    # This prevents false negatives from being interpreted as biological evidence
                    cross_omics_info['promoter_tss_concordant'] = None  # NA, not False
                    cross_omics_info['gene_body_concordant'] = None  # NA, not False
                    cross_omics_info['enhancer_distal_concordant'] = None  # NA, not False
                else:
                    # Contrast validated - safe to compute per-region-class concordance
                    # Compute per-region-class concordance (only if we have data)
                    if promoter_results:
                        promoter_inverse_count = sum(1 for r in promoter_results if r['is_inverse'])
                        # Concordant = all datasets show inverse (expected for promoter/TSS)
                        cross_omics_info['promoter_tss_concordant'] = promoter_inverse_count == len(promoter_results)
                    else:
                        cross_omics_info['promoter_tss_concordant'] = None  # No data
                    
                    if gene_body_results:
                        gene_body_inverse_count = sum(1 for r in gene_body_results if r['is_inverse'])
                        if len(gene_body_results) > 1:
                            cross_omics_info['gene_body_concordant'] = gene_body_inverse_count == len(gene_body_results)  # All agree
                        else:
                            cross_omics_info['gene_body_concordant'] = gene_body_results[0]['is_inverse']  # Single dataset
                    else:
                        cross_omics_info['gene_body_concordant'] = None  # No data
                    
                    if enhancer_results:
                        enhancer_inverse_count = sum(1 for r in enhancer_results if r['is_inverse'])
                        if len(enhancer_results) > 1:
                            cross_omics_info['enhancer_distal_concordant'] = enhancer_inverse_count == len(enhancer_results)  # All agree
                        else:
                            cross_omics_info['enhancer_distal_concordant'] = enhancer_results[0]['is_inverse']  # Single dataset
                    else:
                        cross_omics_info['enhancer_distal_concordant'] = None  # No data
                
                # CRITICAL FIX 1.2: Hard-disable ALL cross-omics computation if contrast is assumed (structural gate)
                # No cross-omics metrics, plots, or tallies may be computed when contrast is not validated
                # This is a structural gate that prevents ANY cross-omics computation, not just a warning
                # This check must happen BEFORE any derived field computation
                if self.dmr_contrast_assumed:
                    # All cross-omics fields already set to None/False above - skip ALL computation
                    # CRITICAL: This is a structural gate - do not compute ANY cross-omics metrics
                    cross_omics_info['cross_omics_note'] = f'DISABLED: Contrast assumed ({self.dmr_contrast_assumption or "not validated"}) - no cross-omics computation allowed'
                    # Skip to end of loop - do not execute any cross-omics computation code paths
                    cross_omics_rows.append(cross_omics_info)
                    continue
                else:
                    # ⚠️ CRITICAL WARNING: DERIVED SUMMARY - NOT PRIMARY BIOLOGICAL EVIDENCE ⚠️
                    # 
                    # Global concordance computed ONLY from promoter/TSS evidence (biologically expected inverse)
                    # This is a DERIVED SUMMARY, not the primary biological claim.
                    # 
                    # DESIGN LIMITATION: Cross-omics "inverse expected" is decided from a single dominant region label
                    # derived post-hoc (frequency/priority-based). If a gene has promoter + gene-body DMRs across datasets,
                    # the "dominant" label can flip depending on dataset count, and inverse/concordant classification
                    # changes even if underlying biology is the same. This is a fragility point for paper defensibility.
                    # 
                    # ⭐ PRIMARY OUTPUT: Use region_resolved_cross_omics_primary.csv for biological claims ⭐
                    # The region-resolved cross-omics table avoids this fragility by computing per-region-class 
                    # concordance without collapsing to a single dominant label.
                    # 
                    # CRITICAL FIX: Cross-omics "inverse expected" rule must use ONLY normalized promoter_tss regions
                    # Explicit whitelist: only promoter_tss qualifies for inverse expected biology
                    # This ensures biology only holds reliably when DMR is in promoter/TSS-proximal regulatory regions
                    # 
                    # REQUIRED INVARIANT: Missing region labels must NEVER default to promoter/TSS
                    # Missing or unmappable regions default to 'unknown' and are excluded from promoter evidence
                    PROMOTER_TSS_WHITELIST = {'promoter_tss'}  # Explicit whitelist for inverse expected biology
                    
                    if promoter_results:
                        # CRITICAL: Filter to only promoter_tss (explicit whitelist check)
                        # CRITICAL FIX: Default missing region_normalized to 'unknown', NOT 'promoter_tss'
                        # Missing region labels should not be assumed to be promoter/TSS (paper-risk)
                        # REQUIRED INVARIANT: Missing/unmappable regions → 'unknown', never → 'promoter_tss'
                        promoter_tss_results = [r for r in promoter_results 
                                               if r.get('region_normalized', 'unknown') in PROMOTER_TSS_WHITELIST]
                        
                        if promoter_tss_results:
                            # Global = True only if ALL promoter/TSS evidence shows inverse (expected biology)
                            all_promoter_inverse = all(r['is_inverse'] for r in promoter_tss_results)
                            cross_omics_info['cross_omics_concordant'] = all_promoter_inverse  # DERIVED from promoter/TSS only
                            cross_omics_info['cross_omics_shows_inverse'] = all_promoter_inverse  # Clearer name: True = shows inverse (expected)
                            cross_omics_info['inverse_expected'] = True  # Promoter/TSS always expects inverse
                            cross_omics_info['inverse_observed'] = all_promoter_inverse
                            cross_omics_info['cross_omics_derived_from'] = 'promoter_tss_only'  # Mark as derived
                            # CRITICAL FIX 4.1: DO_NOT_USE flag for derived cross-omics (enforcement)
                            # This prevents citation of derived summaries as primary biological evidence
                            cross_omics_info['DO_NOT_USE_FOR_BIOLOGICAL_CLAIMS'] = True  # Derived summaries are not citable
                            
                            if all_promoter_inverse:
                                cross_omics_info['cross_omics_note'] = f'DERIVED: Inverse (promoter/TSS, {len(promoter_results)} datasets agree)'
                            else:
                                n_inverse = sum(1 for r in promoter_results if r['is_inverse'])
                                cross_omics_info['cross_omics_note'] = f'DERIVED: Mixed (promoter/TSS: {n_inverse}/{len(promoter_results)} inverse)'
                        else:
                            # No valid promoter_tss results (all filtered out by whitelist)
                            cross_omics_info['cross_omics_concordant'] = None  # UNDEFINED - not False
                            cross_omics_info['cross_omics_shows_inverse'] = None  # UNDEFINED
                            cross_omics_info['inverse_expected'] = None  # UNDEFINED
                            cross_omics_info['inverse_observed'] = None  # UNDEFINED
                            cross_omics_info['cross_omics_derived_from'] = None  # Not derived - undefined
                            cross_omics_info['cross_omics_note'] = 'UNDEFINED: No valid promoter_tss regions (whitelist check failed). Cannot compute inverse expected biology.'
                    else:
                        # CRITICAL FIX: No per-region-class data available - mark as UNDEFINED (not fallback biology)
                        # Paper-safe validation: do not compute surrogate booleans from dominant labels
                        # This prevents "wrong biology" from incomplete region annotations
                        cross_omics_info['cross_omics_concordant'] = None  # UNDEFINED - not False
                        cross_omics_info['cross_omics_shows_inverse'] = None  # UNDEFINED
                        cross_omics_info['inverse_expected'] = None  # UNDEFINED - cannot claim expectation without per-region-class data
                        cross_omics_info['inverse_observed'] = None  # UNDEFINED
                        cross_omics_info['cross_omics_derived_from'] = None  # Not derived - undefined
                        cross_omics_info['cross_omics_note'] = 'UNDEFINED: Per-region-class data unavailable - cannot compute cross-omics concordance. Use region_resolved_cross_omics_primary.csv for primary biological claims.'
                
                # Legacy: preserve dominant region for backward compatibility
                cross_omics_info['dmr_region_context'] = row.get('dmr_dominant_region', 'Unknown')
                cross_omics_info['dmr_has_mixed_regions'] = dmr_has_mixed_regions
                
                # CRITICAL: Explicit exclusion flags for paper clarity
                # Separate QC exclusions from biological exclusions
                cross_omics_info['excluded_due_to_qc'] = False
                cross_omics_info['excluded_due_to_mixed_regions'] = False
                cross_omics_info['excluded_due_to_contrast_ambiguity'] = False
                cross_omics_info['excluded_due_to_scale'] = False  # NEW: log2FC scale issues
                cross_omics_info['excluded_due_to_schema_failure'] = False  # NEW: Missing required columns (effect columns, etc.)
                
                # CRITICAL: Embed contrast assumption flag explicitly
                cross_omics_info['dmr_contrast_assumed_flag'] = self.dmr_contrast_assumed
                
                # CRITICAL: Central eligibility gate for cross-omics validation
                # This ensures all exclusion logic is propagated consistently
                # FIXED: Scope QC exclusions per gene×dataset (not global any())
                eligible_for_cross_omics = True
                exclusion_reasons = []
                
                # CRITICAL FIX: Scope QC exclusions per gene×dataset (NOT global)
                # 
                # SINGLE UNIFIED RULE: A gene is excluded only if ALL its contributing datasets are QC-invalid
                # AND we cannot compute cross-omics from ANY clean dataset pair.
                # 
                # CRITICAL: Only consider datasets that actually contributed SELECTED evidence for this gene.
                # A dataset may have the gene present but not contribute selected evidence (e.g., if another row was selected,
                # or if the gene was filtered out). QC issues from non-contributing datasets must NOT affect gene-level exclusion.
                # 
                # Exclusion logic (consolidated):
                # 1. Identify datasets that ACTUALLY CONTRIBUTED SELECTED EVIDENCE for THIS gene (gene-scoped, selection-scoped)
                # 2. Identify which of those CONTRIBUTING datasets have QC issues (gene-scoped)
                # 3. Determine clean datasets (contributing datasets minus QC-invalid ones)
                # 4. Check if ANY clean dataset pair exists (DEG + DMR from same dataset)
                # 5. Exclude ONLY if: no clean dataset pairs exist AND all contributing datasets are invalid
                # 
                # This prevents one bad dataset from invalidating all genes, AND prevents non-contributing datasets from affecting exclusion.
                
                # CRITICAL FIX 1.1: Track which datasets ACTUALLY contributed selected evidence
                # Check selection cache to see which datasets have cached selections (proving they contributed evidence)
                deg_datasets_contributing = set()
                for dataset_name in deg_datasets:
                    cache_key = (gene_canonical, dataset_name, 'DEG')
                    if cache_key in self._selection_cache:
                        # This dataset contributed selected evidence - check if direction was validated
                        # (which means it passed all QC checks and was used for cross-omics)
                        # Check if direction exists in the validation_df for this gene×dataset
                        # Direction is validated if it exists and passed all checks
                        deg_datasets_contributing.add(dataset_name)  # If in cache, it contributed
                
                dmr_datasets_contributing = set()
                for dataset_name in dmr_datasets:
                    cache_key = (gene_canonical, dataset_name, 'DMR')
                    if cache_key in self._selection_cache:
                        # This dataset contributed selected evidence - check if it contributed to region_class_results
                        # (which means it passed all QC checks and was used for cross-omics)
                        for region_class, results in region_class_results.items():
                            for result in results:
                                if result['dataset'] == dataset_name:
                                    dmr_datasets_contributing.add(dataset_name)
                                    break
                            if dataset_name in dmr_datasets_contributing:
                                break
                
                # Use contributing datasets only (not all datasets where gene appears)
                deg_datasets_used = deg_datasets_contributing  # Only datasets that contributed selected evidence
                dmr_datasets_used = dmr_datasets_contributing  # Only datasets that contributed selected evidence
                
                # Identify which datasets have QC issues (per gene)
                deg_datasets_with_qc_issues = set()
                deg_datasets_with_schema_failures = set()
                for issue in self.dataset_qc_issues:
                    if issue.get('modality') == 'DEG':
                        dataset = issue.get('dataset')
                        if dataset in deg_datasets_used:
                            # Check if this is a gene-specific issue or dataset-wide issue
                            issue_gene = issue.get('gene')
                            if issue_gene is None or issue_gene == gene_canonical:
                                if issue.get('impact') == 'no_overlap_risk':
                                    deg_datasets_with_qc_issues.add(dataset)
                                elif 'schema_failure' in issue.get('issue_type', '').lower():
                                    deg_datasets_with_schema_failures.add(dataset)
                
                dmr_datasets_with_qc_issues = set()
                dmr_datasets_with_schema_failures = set()
                for issue in self.dataset_qc_issues:
                    if issue.get('modality') == 'DMR':
                        dataset = issue.get('dataset')
                        if dataset in dmr_datasets_used:
                            issue_type = issue.get('issue_type', '').lower()
                            if ('contrast' in issue_type or 
                                'sign' in issue_type or
                                'mixed_signs' in issue_type):
                                dmr_datasets_with_qc_issues.add(dataset)
                            elif 'schema_failure' in issue_type:
                                dmr_datasets_with_schema_failures.add(dataset)
                
                # Identify datasets with scale issues (gene-specific)
                deg_datasets_with_scale_issues = set()
                # CRITICAL FIX: Check for multiple scale issue patterns to prevent silent failures
                # If upstream uses slightly different labels, scale problems won't be caught
                scale_issue_patterns = [
                    'log2fc_exceeds_range',
                    'log2fc_scale',
                    'log2fc_scale_warning',
                    'log2fc_exceeds_range_direction_quarantined',
                    'log2fc_scale_suspicious_clustering'
                ]
                for issue in self.dataset_qc_issues:
                    if issue.get('modality') == 'DEG':
                        dataset = issue.get('dataset')
                        issue_type = issue.get('issue_type', '').lower()
                        if (dataset in deg_datasets_used and
                            any(pattern in issue_type for pattern in scale_issue_patterns) and
                            issue.get('gene') == gene_canonical):
                            deg_datasets_with_scale_issues.add(dataset)
                
                # CRITICAL: Only exclude if we can't compute cross-omics from ANY clean dataset pair
                # Cross-omics requires BOTH DEG and DMR from the same dataset
                # CRITICAL FIX: Schema failures must also be excluded from clean datasets
                # Datasets with missing effect columns cannot be used for cross-omics validation
                clean_deg_datasets = deg_datasets_used - deg_datasets_with_qc_issues - deg_datasets_with_scale_issues - deg_datasets_with_schema_failures
                clean_dmr_datasets = dmr_datasets_used - dmr_datasets_with_qc_issues - dmr_datasets_with_schema_failures
                
                # Check if any cross-omics results came from clean dataset pairs
                # Each result in region_class_results comes from a dataset that has BOTH DEG and DMR
                # (because we only add results when both deg_dir and dmr_dir are present)
                datasets_with_clean_cross_omics = set()
                for region_class, results in region_class_results.items():
                    for result in results:
                        dataset = result['dataset']
                        # This dataset contributed to cross-omics if it's clean in BOTH modalities
                        if (dataset in clean_deg_datasets and 
                            dataset in clean_dmr_datasets and
                            dataset not in deg_datasets_with_scale_issues):
                            datasets_with_clean_cross_omics.add(dataset)
                
                # Count total cross-omics results (across all region classes)
                total_cross_omics_results = sum(len(results) for results in region_class_results.values())
                
                # Check if we have at least one clean dataset pair that contributed to cross-omics
                has_clean_cross_omics_data = len(datasets_with_clean_cross_omics) > 0
                
                # CRITICAL: Single unified exclusion rule (consolidated from multiple comment blocks above)
                # Exclude ONLY if: no clean dataset pairs exist AND all datasets are invalid
                # Do NOT exclude if ANY clean dataset pair can compute cross-omics
                
                # Check if we have any clean dataset pairs (DEG + DMR from same dataset)
                # This is the key: cross-omics requires BOTH modalities from the SAME dataset
                has_clean_dataset_pairs = False
                if clean_deg_datasets and clean_dmr_datasets:
                    # Check if any dataset has BOTH clean DEG and clean DMR
                    common_clean_datasets = clean_deg_datasets & clean_dmr_datasets
                    # Also exclude datasets with scale issues from clean pairs
                    common_clean_datasets = common_clean_datasets - deg_datasets_with_scale_issues
                    has_clean_dataset_pairs = len(common_clean_datasets) > 0
                
                # CRITICAL: Exclude only if:
                # 1. We have cross-omics results BUT all came from QC-invalid datasets, OR
                # 2. We have no clean dataset pairs AND we expected cross-omics (gene in both DEG and DMR)
                # Do NOT exclude if we have ANY clean dataset pair
                schema_failure_excluded = False  # Initialize schema failure flag
                if has_clean_cross_omics_data or has_clean_dataset_pairs:
                    # We have clean cross-omics data OR clean dataset pairs - don't exclude
                    deg_qc_excluded = False
                    dmr_qc_excluded = False
                    deg_scale_excluded = False
                else:
                    # No clean cross-omics data AND no clean dataset pairs
                    # Check if ALL datasets in each modality are invalid
                    all_deg_datasets_invalid = (len(clean_deg_datasets) == 0 and len(deg_datasets_used) > 0)
                    all_dmr_datasets_invalid = (len(clean_dmr_datasets) == 0 and len(dmr_datasets_used) > 0)
                    all_deg_datasets_have_scale_issues = (len(deg_datasets_with_scale_issues) > 0 and 
                                                         len(clean_deg_datasets) == 0 and 
                                                         len(deg_datasets_used) > 0)
                    
                    # Exclude if all datasets are invalid AND we have/expect cross-omics results
                    deg_qc_excluded = all_deg_datasets_invalid and (total_cross_omics_results > 0 or len(deg_datasets_used) > 0)
                    dmr_qc_excluded = all_dmr_datasets_invalid and (total_cross_omics_results > 0 or len(dmr_datasets_used) > 0)
                    deg_scale_excluded = all_deg_datasets_have_scale_issues and (total_cross_omics_results > 0 or len(deg_datasets_used) > 0)
                    
                    # CRITICAL FIX: Track schema failures separately
                    # If all datasets have schema failures (missing effect columns), exclude due to schema failure
                    all_deg_datasets_have_schema_failures = (len(deg_datasets_with_schema_failures) > 0 and 
                                                             len(deg_datasets_with_schema_failures) == len(deg_datasets_used) and
                                                             len(deg_datasets_used) > 0)
                    all_dmr_datasets_have_schema_failures = (len(dmr_datasets_with_schema_failures) > 0 and 
                                                              len(dmr_datasets_with_schema_failures) == len(dmr_datasets_used) and
                                                              len(dmr_datasets_used) > 0)
                    schema_failure_excluded = (all_deg_datasets_have_schema_failures or all_dmr_datasets_have_schema_failures) and (total_cross_omics_results > 0 or len(deg_datasets_used) > 0 or len(dmr_datasets_used) > 0)
                
                # Track which datasets caused exclusion (for diagnostic table)
                cross_omics_info['qc_invalid_deg_datasets'] = ';'.join(sorted(deg_datasets_with_qc_issues)) if deg_datasets_with_qc_issues else None
                cross_omics_info['qc_invalid_dmr_datasets'] = ';'.join(sorted(dmr_datasets_with_qc_issues)) if dmr_datasets_with_qc_issues else None
                cross_omics_info['scale_invalid_deg_datasets'] = ';'.join(sorted(deg_datasets_with_scale_issues)) if deg_datasets_with_scale_issues else None
                cross_omics_info['clean_deg_datasets'] = ';'.join(sorted(clean_deg_datasets)) if clean_deg_datasets else None
                cross_omics_info['clean_dmr_datasets'] = ';'.join(sorted(clean_dmr_datasets)) if clean_dmr_datasets else None
                
                # Check for mixed-region exclusions
                # CRITICAL: Handle promoter-only exception INSIDE the eligibility gate (not as second pass)
                # CRITICAL FIX: Use normalized region classes for mixed-region detection (already computed above)
                # This prevents false inclusion when region annotations are missing/partial
                mixed_regions_excluded = False
                if self.exclude_mixed_region_genes:
                    # Use normalized region classes (not raw strings) to detect mixed regions
                    # This prevents CpG-context leakage and ensures biological accuracy
                    has_mixed_regions_normalized = cross_omics_info.get('has_mixed_region_classes', False)
                    has_mixed_regions_direction = row.get('dmr_has_mixed_regions', False) == True
                    
                    # Exception: don't exclude if we have clean promoter/TSS-only data
                    # CRITICAL: Require ALL of the following conditions to allow promoter-only exception:
                    # 1. No mixed region classes in per-region-class data (has_mixed_region_classes == False)
                    # 2. We actually have promoter/TSS results (promoter_results exists and is non-empty)
                    # 3. We have NO unknown regions in the normalized region types (prevents incomplete annotations masquerading as clean)
                    # This prevents false inclusion when region annotations are missing/partial/unknown
                    if has_mixed_regions_normalized or has_mixed_regions_direction:
                        # Check if we have clean promoter-only evidence with complete region annotations
                        # CRITICAL FIX: Also verify no unknown regions present (incomplete annotations)
                        # Get all normalized region types from the results to check for unknown
                        all_normalized_regions = set()
                        for region_class, results in region_class_results.items():
                            for result in results:
                                # CRITICAL FIX 1.2: Default missing region_normalized to 'unknown', not empty string
                                # Empty string could be misinterpreted; 'unknown' is explicit and safe
                                normalized_region = result.get('region_normalized', 'unknown')
                                if normalized_region and normalized_region != 'unknown':
                                    all_normalized_regions.add(normalized_region)
                        
                        has_unknown_regions = 'unknown' in all_normalized_regions
                        has_complete_annotations = not has_unknown_regions
                        
                        # CRITICAL FIX B & C: Also check for annotation instability (inconsistent normalization)
                        has_annotation_instability = cross_omics_info.get('annotation_unstable_normalization', False)
                        
                        if (not has_mixed_regions_normalized and 
                            promoter_results and len(promoter_results) > 0 and
                            has_complete_annotations and
                            not has_annotation_instability):
                            # Clean promoter-only with complete annotations and stable normalization: don't exclude
                            # This is safe because we have actual per-region-class data showing no mixing AND no unknown regions AND consistent normalization
                            mixed_regions_excluded = False
                        else:
                            # True mixed-region case OR missing region annotations OR unknown regions present OR annotation instability: exclude
                            # If region annotations are missing/partial/unknown OR normalize inconsistently, we can't verify "clean promoter-only"
                            mixed_regions_excluded = True
                            if has_annotation_instability:
                                exclusion_reasons.append('annotation_unstable_normalization')
                
                if deg_qc_excluded or dmr_qc_excluded:
                    cross_omics_info['excluded_due_to_qc'] = True
                    eligible_for_cross_omics = False
                    exclusion_reasons.append('qc_failure')
                
                if deg_scale_excluded:
                    cross_omics_info['excluded_due_to_scale'] = True
                    eligible_for_cross_omics = False
                    exclusion_reasons.append('log2fc_scale_quarantined')
                
                if mixed_regions_excluded:
                    cross_omics_info['excluded_due_to_mixed_regions'] = True
                    eligible_for_cross_omics = False
                    exclusion_reasons.append('mixed_regions')
                
                # CRITICAL FIX: Track schema failures (missing required columns)
                if schema_failure_excluded:
                    cross_omics_info['excluded_due_to_schema_failure'] = True
                    eligible_for_cross_omics = False
                    exclusion_reasons.append('schema_failure_missing_effect_columns')
                
                if self.dmr_contrast_assumed:
                    cross_omics_info['excluded_due_to_contrast_ambiguity'] = True
                    eligible_for_cross_omics = False  # CRITICAL: Assumed contrast = not eligible for validation claims
                    exclusion_reasons.append('contrast_assumed')
                    # CRITICAL FIX: Add explicit DO_NOT_USE flag for biological claims
                    cross_omics_info['DO_NOT_USE_FOR_BIOLOGICAL_CLAIMS'] = True
                    cross_omics_info['contrast_assumption_warning'] = self.dmr_contrast_assumption or 'DMR contrast direction assumed (not validated)'
                    
                    # CRITICAL FIX A: When contrast is unknown, ALL cross-omics fields are already set to NA above
                    # This block is redundant but kept for explicit documentation
                    # All fields were set to None in the per-region-class computation block and derived fields block above
                    # No action needed here - fields are already NA
                
                # CRITICAL: Central eligibility gate (single source of truth)
                cross_omics_info['eligible_for_cross_omics'] = eligible_for_cross_omics
                if exclusion_reasons:
                    cross_omics_info['excluded_reason'] = ';'.join(exclusion_reasons)
                else:
                    cross_omics_info['excluded_reason'] = None
            else:
                cross_omics_info['inverse_expected'] = None
                cross_omics_info['inverse_observed'] = None
                cross_omics_info['cross_omics_note'] = 'Not in both DEG and DMR'
            
            cross_omics_rows.append(cross_omics_info)
        
        cross_omics_df = pd.DataFrame(cross_omics_rows)
        
        # PRIMARY OUTPUT: Create region-resolved cross-omics table (one row per gene × region class)
        # This is the biologically accurate representation, not the collapsed global boolean
        # CRITICAL: Include eligibility flag so downstream analysis can filter to eligible genes only
        region_resolved_rows = []
        for _, row in cross_omics_df.iterrows():
            gene = row['gene_symbol']
            if not row['has_both_degs_and_dmrs']:
                continue
            
            # Get eligibility flag (default to True if not set, for backward compatibility)
            eligible = row.get('eligible_for_cross_omics', True)
            excluded_reason = row.get('excluded_reason', None)
            
            # Add promoter/TSS row if data exists
            # CRITICAL FIX: Only include if region is actually promoter/TSS (not unknown)
            # Unknown regions should not contribute to promoter/TSS inverse claims
            if row['promoter_tss_n_datasets'] > 0:
                # Check if we have actual promoter/TSS data (not just unknown regions)
                # If all regions normalized to 'unknown', this gene is ineligible for promoter/TSS claims
                promoter_tss_concordant = row.get('promoter_tss_concordant')
                # Only add if we have valid promoter/TSS data (not None/undefined)
                if promoter_tss_concordant is not None:
                    # CRITICAL FIX C: Exclude genes with annotation instability from region-resolved table
                    annotation_unstable = row.get('annotation_unstable_normalization', False)
                    if annotation_unstable:
                        # Add annotation instability to excluded_reason if not already present
                        if excluded_reason:
                            excluded_reason = f"{excluded_reason};annotation_unstable_normalization"
                        else:
                            excluded_reason = 'annotation_unstable_normalization'
                        # Still add to table but mark as ineligible
                        eligible = False
                    
                    # CRITICAL FIX: Add DO_NOT_USE flag if contrast is assumed
                    do_not_use = self.dmr_contrast_assumed if hasattr(self, 'dmr_contrast_assumed') else False
                    contrast_warning = self.dmr_contrast_assumption if (hasattr(self, 'dmr_contrast_assumption') and self.dmr_contrast_assumed) else None
                    
                    region_resolved_rows.append({
                        'gene_symbol': gene,
                        'region_class': 'promoter_tss',
                        'n_datasets': int(row['promoter_tss_n_datasets']),
                        'is_inverse': promoter_tss_concordant,
                        'biological_expectation': 'inverse_expected',
                        'is_primary_biological_claim': True,  # Only promoter/TSS is "expected inverse"
                        'eligible_for_cross_omics': eligible,  # CRITICAL: Filter to True for validation claims
                        'excluded_reason': excluded_reason,
                        'annotation_unstable_normalization': annotation_unstable,  # Track annotation instability
                        'DO_NOT_USE_FOR_BIOLOGICAL_CLAIMS': do_not_use,  # CRITICAL: Flag when contrast is assumed
                        'contrast_assumption_warning': contrast_warning  # Explicit warning text
                    })
            
            # Add gene-body row if data exists
            if row['gene_body_n_datasets'] > 0:
                region_resolved_rows.append({
                    'gene_symbol': gene,
                    'region_class': 'gene_body',
                    'n_datasets': int(row['gene_body_n_datasets']),
                    'is_inverse': row['gene_body_concordant'],
                    'biological_expectation': 'concordant_plausible',
                    'is_primary_biological_claim': False,
                    'eligible_for_cross_omics': eligible,
                    'excluded_reason': excluded_reason
                })
            
            # Add enhancer/distal row if data exists
            if row['enhancer_distal_n_datasets'] > 0:
                region_resolved_rows.append({
                    'gene_symbol': gene,
                    'region_class': 'enhancer_distal',
                    'n_datasets': int(row['enhancer_distal_n_datasets']),
                    'is_inverse': row['enhancer_distal_concordant'],
                    'biological_expectation': 'context_dependent',
                    'is_primary_biological_claim': False,
                    'eligible_for_cross_omics': eligible,
                    'excluded_reason': excluded_reason
                })
        
        # Store region-resolved table for later output
        self._region_resolved_cross_omics_df = pd.DataFrame(region_resolved_rows) if region_resolved_rows else pd.DataFrame()
        
        # CRITICAL: Create paper_claims_only table (explicitly filtered for paper claims)
        # This is the ONLY table that should be used for primary biological claims
        # Filters: promoter/TSS only, eligible_for_cross_omics==True, contrast validated, direction usable, no annotation instability
        paper_claims_rows = []
        for row in region_resolved_rows:
            # Only include promoter/TSS rows (inverse expected biology)
            if row['region_class'] != 'promoter_tss':
                continue
            # Only include eligible genes (not excluded due to QC/scale/mixed regions/contrast)
            if not row.get('eligible_for_cross_omics', False):
                continue
            # Only include if contrast is validated (not assumed)
            # Note: contrast_assumed flag is set at dataset level, so we check via excluded_reason
            if row.get('excluded_reason') and 'contrast' in str(row.get('excluded_reason', '')).lower():
                continue
            # CRITICAL FIX 5B: Exclude genes with annotation instability (inconsistent normalization)
            # These genes normalize differently across datasets and are not reliable for promoter-specific claims
            if row.get('excluded_reason') and 'annotation_unstable' in str(row.get('excluded_reason', '')).lower():
                continue
            # Also check the explicit flag
            if row.get('annotation_unstable_normalization', False):
                continue
            # CRITICAL FIX 5B: Only include if direction is usable (not quarantined due to scale issues)
            # Check if gene was excluded due to scale issues (direction would be None/NA)
            if row.get('excluded_reason') and 'scale' in str(row.get('excluded_reason', '')).lower():
                continue
            paper_claims_rows.append(row)
        
        self._paper_claims_only_df = pd.DataFrame(paper_claims_rows) if paper_claims_rows else pd.DataFrame()
        
        # Merge with validation_df
        merged_df = validation_df.merge(cross_omics_df, on='gene_symbol', how='left')
        
        n_both = merged_df['has_both_degs_and_dmrs'].sum()
        
        # CRITICAL: Filter to eligible genes for direction-based claims
        # Only count genes that are eligible_for_cross_omics==True for validation tallies
        # CRITICAL FIX C: Use helper function for proper index alignment
        eligible_mask = merged_df.get('eligible_for_cross_omics', self._create_indexed_boolean_series(merged_df, True)) == True
        
        # Count per-region-class (non-collapsing) - only eligible genes
        promoter_total_eligible = merged_df[eligible_mask & (merged_df['promoter_tss_n_datasets'] > 0)].shape[0]
        promoter_inverse_eligible = merged_df[eligible_mask & (merged_df['promoter_tss_concordant'] == True)].shape[0]
        promoter_total = merged_df[merged_df['promoter_tss_n_datasets'] > 0].shape[0]
        promoter_inverse = merged_df[merged_df['promoter_tss_concordant'] == True].shape[0]
        
        gene_body_total_eligible = merged_df[eligible_mask & (merged_df['gene_body_n_datasets'] > 0)].shape[0]
        gene_body_inverse_eligible = merged_df[eligible_mask & (merged_df['gene_body_concordant'] == True)].shape[0]
        gene_body_total = merged_df[merged_df['gene_body_n_datasets'] > 0].shape[0]
        gene_body_inverse = merged_df[merged_df['gene_body_concordant'] == True].shape[0]
        
        enhancer_total_eligible = merged_df[eligible_mask & (merged_df['enhancer_distal_n_datasets'] > 0)].shape[0]
        enhancer_inverse_eligible = merged_df[eligible_mask & (merged_df['enhancer_distal_concordant'] == True)].shape[0]
        enhancer_total = merged_df[merged_df['enhancer_distal_n_datasets'] > 0].shape[0]
        enhancer_inverse = merged_df[merged_df['enhancer_distal_concordant'] == True].shape[0]
        
        # Global count: promoter/TSS inverse (primary metric) - only eligible genes
        # CRITICAL FIX: Hard guard against misuse of derived cross_omics_concordant
        # Only count genes where cross_omics_concordant is explicitly True (not None/undefined)
        # This prevents counting undefined values as False and ensures paper-safe tallies
        has_valid_cross_omics = merged_df['cross_omics_concordant'].notna()
        
        inverse_df_eligible = merged_df[eligible_mask & has_valid_cross_omics & (merged_df['cross_omics_concordant'] == True)]
        n_inverse_eligible = len(inverse_df_eligible) if n_both > 0 else 0
        # CRITICAL: Only count False if it's explicitly False (not None/undefined)
        concordant_mask_eligible = eligible_mask & has_valid_cross_omics & (merged_df['cross_omics_concordant'] == False)
        n_concordant_eligible = concordant_mask_eligible.sum() if n_both > 0 else 0
        
        # Also compute total (for reference, but not for validation claims)
        # CRITICAL: Still guard against undefined values even in reference counts
        inverse_df = merged_df[has_valid_cross_omics & (merged_df['cross_omics_concordant'] == True)]
        n_inverse = len(inverse_df) if n_both > 0 else 0
        concordant_mask_unfiltered = has_valid_cross_omics & (merged_df['cross_omics_concordant'] == False)
        n_concordant = concordant_mask_unfiltered.sum() if n_both > 0 else 0
        n_excluded = merged_df[merged_df['excluded_reason'].notna()].shape[0] if 'excluded_reason' in merged_df.columns else 0
        n_eligible = eligible_mask.sum() if 'eligible_for_cross_omics' in merged_df.columns else n_both
        
        get_logger().info(f"Cross-omics validation complete (non-collapsing, per-region-class):")
        get_logger().info(f"  Genes in both DEG and DMR: {n_both}")
        get_logger().info(f"  Eligible for cross-omics validation: {n_eligible}/{n_both}")
        get_logger().info(f"  Promoter/TSS (all): {promoter_inverse}/{promoter_total} inverse")
        get_logger().info(f"  Promoter/TSS (eligible only): {promoter_inverse_eligible}/{promoter_total_eligible} inverse (PRIMARY - use for validation claims)")
        get_logger().info(f"  Gene-body (eligible): {gene_body_inverse_eligible}/{gene_body_total_eligible} inverse")
        get_logger().info(f"  Enhancer/distal (eligible): {enhancer_inverse_eligible}/{enhancer_total_eligible} inverse")
        get_logger().info(f"  Global (promoter/TSS only, eligible): {n_inverse_eligible} inverse, {n_concordant_eligible} concordant (PRIMARY - use for validation claims)")
        get_logger().info(f"  Global (promoter/TSS only, all): {n_inverse} inverse, {n_concordant} concordant (reference only)")
        if n_excluded > 0:
            get_logger().info(f"  Genes excluded from tallies: {n_excluded} (see excluded_reason column)")
        
        return merged_df
    
    def create_consolidated_report(self, validation_df: pd.DataFrame) -> pd.DataFrame:
        """
        Create consolidated validation report with all metrics.
        
        Args:
            validation_df: DataFrame with all validation columns
            
        Returns:
            Consolidated DataFrame ready for output
        """
        get_logger().info("Creating consolidated validation report...")
        
        # Ensure excluded_reason column exists
        if 'excluded_reason' not in validation_df.columns:
            validation_df['excluded_reason'] = None
        
        # CRITICAL: Define strict output schema to prevent column drift
        # Fill missing columns with NA rather than dropping them for downstream stability
        report_cols = [
            'gene_symbol',
            'original_gene_symbol', 'canonical_gene_symbol',  # Audit trail
            'is_DEG', 'is_DEG_supported', 'is_DMR', 'is_DMR_supported', 'is_convergent',  # CRITICAL: Separate present vs supported
            'n_deg_datasets', 'n_deg_datasets_supported', 'n_dmr_datasets', 'n_dmr_datasets_supported',  # CRITICAL: Count significant datasets
            'deg_datasets', 'deg_datasets_supported', 'dmr_datasets', 'dmr_datasets_supported',  # CRITICAL: List significant datasets
            'deg_FDR', 'deg_FDR_min', 'deg_FDR_max',  # CRITICAL: Actual DEG FDR values
            'deg_log2FC', 'deg_log2FC_min', 'deg_log2FC_max',  # CRITICAL: Actual DEG effect sizes
            'dmr_FDR', 'dmr_FDR_min', 'dmr_FDR_max',  # CRITICAL: Actual DMR FDR values from evidence files
            'dmr_effect_size', 'dmr_effect_size_min', 'dmr_effect_size_max',  # CRITICAL: Actual DMR effect sizes (M-value or beta-value scale)
            'deg_dominant_direction', 'dmr_dominant_direction',
            'deg_dominant_direction_tied', 'dmr_dominant_direction_tied',  # Tie flags
            'deg_dominant_direction_tied_options', 'dmr_dominant_direction_tied_options',  # Tie options
            'deg_direction_consistent', 'dmr_direction_consistent',
            'deg_dominant_hides_heterogeneity', 'dmr_dominant_hides_heterogeneity',  # Heterogeneity flags
            'deg_direction_heterogeneity_detail', 'dmr_direction_heterogeneity_detail',  # Heterogeneity details
            'dmr_region_types', 'dmr_has_mixed_regions', 'dmr_has_mixed_directions',  # DMR aggregation info
            'dmr_was_pre_aggregated', 'deg_was_pre_aggregated',  # CRITICAL FIX 2.2: Track pre-aggregated vs post-hoc selection
            'has_both_degs_and_dmrs', 
            # Per-region-class cross-omics (non-collapsing)
            'promoter_tss_concordant', 'promoter_tss_n_datasets',
            'gene_body_concordant', 'gene_body_n_datasets',
            'enhancer_distal_concordant', 'enhancer_distal_n_datasets',
            'has_mixed_region_classes',
            # ⚠️ DERIVED SUMMARY - NOT PRIMARY BIOLOGICAL EVIDENCE ⚠️
            # Global cross-omics (computed from promoter/TSS only, marked as derived)
            # CRITICAL: These fields are DERIVED and fragile - use region_resolved_cross_omics_primary.csv for biological claims
            'cross_omics_concordant', 'cross_omics_shows_inverse', 'cross_omics_derived_from',  # Mark as derived summary
            # ⚠️ CRITICAL SEMANTIC CONFUSION: cross_omics_concordant=True means "shows inverse (expected)"
            # This is counterintuitive - "concordant" typically means "agrees", but here it means "inverse (expected)"
            # Use cross_omics_shows_inverse for clarity in plots/tables
            # ⚠️ WARNING: cross_omics_concordant is derived from dominant-region collapse and can flip with dataset counts
            # ⭐ PRIMARY OUTPUT: Use region_resolved_cross_omics_primary.csv with is_primary_biological_claim==True ⭐
            # ⚠️ ENFORCEMENT: All plots/tables using cross_omics_concordant must clearly label it as "DERIVED" and point to primary table
            'inverse_expected', 'inverse_observed', 'has_promoter_dominant', 'has_promoter_any_dataset', 'region_discordance',  # Region-based flags
            'context_supports_concordance',
            'cross_omics_note', 'dmr_region_context', 
            # CRITICAL: Central eligibility gate and exclusion flags
            'eligible_for_cross_omics', 'excluded_reason', 'excluded_due_to_qc', 'excluded_due_to_mixed_regions', 
            'excluded_due_to_contrast_ambiguity', 'excluded_due_to_scale',
            # CRITICAL FIX 4.1: DO_NOT_USE flag for derived cross-omics (enforcement)
            'DO_NOT_USE_FOR_BIOLOGICAL_CLAIMS',  # CRITICAL: Prevents citation of derived/unvalidated cross-omics
            # CRITICAL: Dataset-scoped QC tracking (for exclusion accounting table)
            'qc_invalid_deg_datasets', 'qc_invalid_dmr_datasets', 'scale_invalid_deg_datasets',
            'clean_deg_datasets', 'clean_dmr_datasets',
            # CRITICAL: Provenance hashes for full traceability
            'deg_file_hashes', 'dmr_file_hashes',  # File hashes per dataset contributing to gene
            # CRITICAL: Interpretive layer flags (for paper clarity)
            'interpretive_layer', 'not_for_discovery', 'convergent_list_is_independent'
        ]
        
        # CRITICAL: Fill missing columns with NA to maintain strict schema
        consolidated_df = validation_df.copy()
        for col in report_cols:
            if col not in consolidated_df.columns:
                # CRITICAL FIX: excluded_reason is a STRING field, not boolean
                # Do NOT use substring matching that would corrupt string fields
                if col == 'excluded_reason':
                    consolidated_df[col] = None  # String field defaults to None (NA)
                elif col in ['excluded_due_to_qc', 'excluded_due_to_mixed_regions', 
                            'excluded_due_to_contrast_ambiguity', 'excluded_due_to_scale',
                            'excluded_due_to_schema_failure', 'DO_NOT_USE_FOR_BIOLOGICAL_CLAIMS',
                            'deg_was_pre_aggregated', 'dmr_was_pre_aggregated']:
                    consolidated_df[col] = False  # Boolean exclusion flags default to False
                elif 'tied' in col or ('excluded' not in col and 'inconsistent' in col) or 'collapsed' in col:
                    consolidated_df[col] = False  # Boolean flags default to False
                elif col.endswith('_options') or col.endswith('_originals') or col.endswith('_detail') or col.endswith('_flag'):
                    consolidated_df[col] = None  # String lists/flags default to None
                elif 'heterogeneity' in col or 'hides' in col:
                    consolidated_df[col] = False  # Boolean heterogeneity flags default to False
                else:
                    consolidated_df[col] = None  # Other columns default to None (NA in CSV)
        
        # Select only schema columns (in order)
        consolidated_df = consolidated_df[report_cols].copy()
        
        # CRITICAL FIX: Add provenance hashes to final tables
        # This enables full traceability: which DEG/DMR file hash contributed to each gene
        consolidated_df['deg_file_hashes'] = None
        consolidated_df['dmr_file_hashes'] = None
        
        for idx, row in consolidated_df.iterrows():
            gene = row['gene_symbol']
            
            # Get DEG file hashes for datasets contributing to this gene
            deg_datasets = row.get('deg_datasets', '').split(';') if row.get('deg_datasets') else []
            deg_hashes = []
            for dataset in deg_datasets:
                if dataset in self.deg_file_provenance:
                    file_hash = self.deg_file_provenance[dataset].get('sha256_hash', '')
                    if file_hash:
                        deg_hashes.append(f"{dataset}:{file_hash[:16]}")
            if deg_hashes:
                consolidated_df.at[idx, 'deg_file_hashes'] = ';'.join(deg_hashes)
            
            # Get DMR file hashes for datasets contributing to this gene
            dmr_datasets = row.get('dmr_datasets', '').split(';') if row.get('dmr_datasets') else []
            dmr_hashes = []
            for dataset in dmr_datasets:
                if dataset in self.dmr_file_provenance:
                    file_hash = self.dmr_file_provenance[dataset].get('sha256_hash', '')
                    if file_hash:
                        dmr_hashes.append(f"{dataset}:{file_hash[:16]}")
            if dmr_hashes:
                consolidated_df.at[idx, 'dmr_file_hashes'] = ';'.join(dmr_hashes)
            
            # CRITICAL FIX 2.2: Propagate pre-aggregated flags from selection cache
            # Track whether DMR/DEG evidence was pre-aggregated (upstream) or post-hoc selected (this module)
            # This enables reviewers to distinguish biological claims that depend on post-hoc selection logic
            deg_was_pre_aggregated = False
            dmr_was_pre_aggregated = False
            
            # Check DEG datasets for pre-aggregated status
            # NOTE: DEG selection doesn't currently track pre_aggregated flag in cache, but we can infer from dataset flags
            # For now, assume DEGs are post-hoc selected unless dataset was detected as pre-aggregated during loading
            for dataset in deg_datasets:
                # Check if dataset was detected as pre-aggregated during loading
                if hasattr(self, 'deg_pre_aggregated_flags') and dataset in getattr(self, 'deg_pre_aggregated_flags', {}):
                    if self.deg_pre_aggregated_flags[dataset]:
                        deg_was_pre_aggregated = True
                        break
            
            # Check DMR datasets for pre-aggregated status
            for dataset in dmr_datasets:
                cache_key = (gene, dataset, 'DMR')
                if cache_key in self._selection_cache:
                    # CRITICAL FIX: Cache stores tuple (selected_row, evidence) for consistency
                    cached_value = self._selection_cache[cache_key]
                    if isinstance(cached_value, tuple) and len(cached_value) == 2:
                        _, evidence_dict = cached_value
                        if isinstance(evidence_dict, dict) and evidence_dict.get('pre_aggregated', False):
                            dmr_was_pre_aggregated = True
                            break
                    # Backward compatibility: check result dict directly if old format
                    elif isinstance(cached_value, dict) and cached_value.get('pre_aggregated', False):
                        dmr_was_pre_aggregated = True
                        break
                # Also check dataset-level flags as fallback
                if hasattr(self, 'dmr_pre_aggregated_flags') and dataset in getattr(self, 'dmr_pre_aggregated_flags', {}):
                    if self.dmr_pre_aggregated_flags[dataset]:
                        dmr_was_pre_aggregated = True
                        break
            
            consolidated_df.at[idx, 'deg_was_pre_aggregated'] = deg_was_pre_aggregated
            consolidated_df.at[idx, 'dmr_was_pre_aggregated'] = dmr_was_pre_aggregated
        
        # Add selection provenance from evidence tables (for reproducibility)
        # DEG selection: get selected probe/transcript IDs per gene
        if self.deg_selection_evidence:
            deg_evidence_df = pd.DataFrame(self.deg_selection_evidence)
            # Get first selected probe/transcript ID per gene (for main report)
            deg_provenance = deg_evidence_df.groupby('gene_symbol').agg({
                'top_5_candidates': lambda x: x.iloc[0] if len(x) > 0 else None  # First dataset's candidates
            }).reset_index()
            # Parse to get selected probe ID
            def get_selected_probe_id(candidates_json):
                try:
                    candidates = json.loads(candidates_json) if isinstance(candidates_json, str) else []
                    if candidates and len(candidates) > 0:
                        return candidates[0].get('probe_id')  # Rank 1 = selected
                except (json.JSONDecodeError, ValueError, TypeError) as e:
                    # CRITICAL FIX: Log exception to prevent silent corruption of audit trails
                    # Include dataset/gene context if available
                    context = f" (dataset: {dataset_name if 'dataset_name' in locals() else 'unknown'}, gene: {gene_symbol if 'gene_symbol' in locals() else 'unknown'})"
                    get_logger().warning(f"Failed to parse top_5_candidates JSON{context}: {e}. Audit trail may be incomplete.")
                except Exception as e:
                    # Catch-all for unexpected errors
                    context = f" (dataset: {dataset_name if 'dataset_name' in locals() else 'unknown'}, gene: {gene_symbol if 'gene_symbol' in locals() else 'unknown'})"
                    get_logger().warning(f"Unexpected error parsing top_5_candidates{context}: {e}. Audit trail may be incomplete.")
                return None
            deg_provenance['selected_probe_id_sample'] = deg_provenance['top_5_candidates'].apply(get_selected_probe_id)
            consolidated_df = consolidated_df.merge(
                deg_provenance[['gene_symbol', 'selected_probe_id_sample']], 
                on='gene_symbol', how='left'
            )
        
        # DMR selection: get selected DMR ID per gene
        if self.dmr_selection_evidence:
            dmr_evidence_df = pd.DataFrame(self.dmr_selection_evidence)
            dmr_provenance = dmr_evidence_df.groupby('gene_symbol').agg({
                'selected_dmr_id': lambda x: ';'.join(x.dropna().astype(str).unique()[:3])  # First 3 IDs
            }).reset_index()
            consolidated_df = consolidated_df.merge(
                dmr_provenance[['gene_symbol', 'selected_dmr_id']], 
                on='gene_symbol', how='left'
            )
        
        # Sort by: convergent first, then DEG, then DMR
        consolidated_df['sort_key'] = (
            consolidated_df['is_convergent'].astype(int) * 100 +
            consolidated_df['is_DEG'].astype(int) * 10 +
            consolidated_df['is_DMR'].astype(int)
        )
        consolidated_df = consolidated_df.sort_values('sort_key', ascending=False)
        consolidated_df = consolidated_df.drop('sort_key', axis=1)
        
        # Add note about region-resolved table being primary output
        if hasattr(self, '_region_resolved_cross_omics_df') and not self._region_resolved_cross_omics_df.empty:
            get_logger().info(f"  NOTE: Region-resolved cross-omics table is PRIMARY OUTPUT (see region_resolved_cross_omics_primary.csv)")
            get_logger().info(f"        Global 'cross_omics_concordant' is DERIVED from promoter/TSS only")
        
        get_logger().info(f"Consolidated report created: {len(consolidated_df)} genes (with selection provenance)")
        return consolidated_df
    
    def create_long_format_output(self, consolidated_df: pd.DataFrame) -> pd.DataFrame:
        """
        Create long-format output: gene × dataset × modality table.
        
        Required for supplementary materials and downstream analysis.
        
        Args:
            consolidated_df: Consolidated validation report
            
        Returns:
            Long-format DataFrame with columns: gene_symbol, dataset, modality, direction, etc.
        """
        get_logger().info("Creating long-format output (gene × dataset × modality)...")
        
        long_rows = []
        
        for _, row in consolidated_df.iterrows():
            gene = row['gene_symbol']
            
            # DEG entries
            if row['deg_datasets']:
                for dataset in row['deg_datasets'].split(';'):
                    if dataset in self.deg_results:
                        deg_df = self.deg_results[dataset]
                        gene_rows = deg_df[deg_df['gene_symbol'] == gene]
                        if not gene_rows.empty:
                            # Use deterministic selection (same helper as direction validation)
                            selected_row, evidence = self._select_deg_row_deterministic(gene_rows, dataset, gene)
                            
                            # Extract log2FC from selected row
                            log2fc = None
                            log2fc_col_used = None
                            for col in ['log2FC', 'log2_fold_change', 'logFC']:
                                if col in selected_row.index:
                                    log2fc_val = selected_row.get(col, np.nan)
                                    log2fc_val = pd.to_numeric(log2fc_val, errors='coerce')
                                    if pd.notna(log2fc_val):
                                        if abs(log2fc_val) >= 20:
                                            # CRITICAL: Large values may be linear FC - warn loudly instead of silently dropping
                                            get_logger().warning(
                                                f"Long-format: Dataset {dataset}, gene {gene}: "
                                                f"log2FC={log2fc_val:.3f} exceeds reasonable range (abs >= 20). "
                                                f"Direction will be MISSING in long-format output."
                                            )
                                            self.dataset_qc_issues.append({
                                                'dataset': dataset,
                                                'issue_type': 'log2fc_exceeds_range_direction_dropped',
                                                'details': f'log2FC={log2fc_val:.3f} exceeds reasonable range (abs >= 20), direction dropped',
                                                'modality': 'DEG',
                                                'gene': gene,
                                                'impact': 'long_format_direction_missing'
                                            })
                                        else:
                                            log2fc = log2fc_val
                                            log2fc_col_used = col
                                            break
                            
                            # Determine direction using explicit comparison (not truthiness)
                            direction = None
                            if pd.notna(log2fc):
                                if log2fc > 0:
                                    direction = 'up'
                                elif log2fc < 0:
                                    direction = 'down'
                                # log2fc == 0.0 is explicitly handled (direction = None)
                            
                            # Extract probe/transcript IDs if available (for provenance)
                            probe_id = selected_row.get('probe_id', selected_row.get('ProbeID', selected_row.get('ID', None)))
                            transcript_id = selected_row.get('transcript_id', selected_row.get('TranscriptID', None))
                            
                            # Check if magnitude is untrusted due to scale issues
                            deg_qc_issues = [issue for issue in self.dataset_qc_issues 
                                           if issue.get('dataset') == dataset and 
                                           issue.get('modality') == 'DEG' and
                                           issue.get('gene') == gene and
                                           'magnitude_untrusted' in issue.get('impact', '')]
                            magnitude_untrusted = len(deg_qc_issues) > 0
                            
                            long_rows.append({
                                'gene_symbol': gene,
                                'original_gene_symbol': row.get('original_gene_symbol', gene),
                                'dataset': dataset,
                                'modality': 'DEG',
                                'direction': direction,
                                'effect_size': log2fc,
                                'effect_size_trusted': not magnitude_untrusted,  # Flag if magnitude is untrusted
                                'effect_size_col_used': log2fc_col_used,
                                'probe_id': probe_id,  # Add probe/feature provenance
                                'transcript_id': transcript_id,
                                'region_type': None,
                                'has_mixed_regions': False,
                                'has_mixed_directions': False,
                                'selection_caveat': 'Dominant probe-level effect (may mask isoform-specific regulation)' + 
                                                   ('; Magnitude untrusted (scale issue)' if magnitude_untrusted else '')
                            })
            
            # DMR entries
            if row['dmr_datasets']:
                for dataset in row['dmr_datasets'].split(';'):
                    if dataset in self.dmr_results:
                        dmr_df = self.dmr_results[dataset]
                        gene_rows = dmr_df[dmr_df['gene_symbol'] == gene]
                        if not gene_rows.empty:
                            # Aggregate DMRs for this gene-dataset combination
                            aggregated = self._aggregate_dmr_per_gene(gene_rows, dataset, gene)
                            
                            # Extract delta_beta
                            delta_beta = aggregated.get('delta_beta')
                            
                            # Get effect units from file provenance
                            effect_units = self.dmr_file_provenance.get(dataset, {}).get('dmr_effect_units', 'beta_delta')
                            
                            long_rows.append({
                                'gene_symbol': gene,
                                'original_gene_symbol': row.get('original_gene_symbol', gene),
                                'dataset': dataset,
                                'modality': 'DMR',
                                'direction': aggregated.get('direction_hyper_hypo'),  # hyper/hypo for DMR (primary)
                                # NOTE: direction_up_down is internal-only, not written to outputs to avoid confusion
                                'effect_size': delta_beta,
                                'effect_size_units': effect_units,  # Track beta_delta vs m_value_delta
                                'effect_size_col_used': aggregated.get('delta_beta_col_used'),
                                'region_type': aggregated.get('region_type'),
                                'region_col_used': aggregated.get('region_col_used'),
                                'has_mixed_regions': aggregated.get('has_mixed_regions', False),
                                'has_mixed_directions': aggregated.get('has_mixed_directions', False),
                                'n_dmrs': aggregated.get('n_dmrs', 0),
                                'selected_dmr_id': aggregated.get('selected_dmr_id')
                            })
        
        long_df = pd.DataFrame(long_rows)
        get_logger().info(f"Long-format output created: {len(long_df)} gene-dataset-modality combinations")
        return long_df
    
    def _validate_long_format_structure(self, long_format_df: pd.DataFrame) -> None:
        """
        Validate long_format_df structure: must have at most one row per gene×dataset×modality.
        
        CRITICAL: This ensures downstream plots and analyses use deterministic selection
        (from create_long_format_output) rather than arbitrary iloc[0] when multiple rows exist.
        
        If multiple rows exist, this indicates a bug in create_long_format_output that must be fixed
        before proceeding (especially in paper_mode).
        
        Args:
            long_format_df: Long-format DataFrame to validate
        """
        if long_format_df.empty:
            return  # Empty is valid
        
        # Check for duplicates: group by gene×dataset×modality and count
        duplicate_check = long_format_df.groupby(['gene_symbol', 'dataset', 'modality']).size()
        duplicates = duplicate_check[duplicate_check > 1]
        
        if not duplicates.empty:
            error_msg = (
                f"CRITICAL: long_format_df violates contract: multiple rows per gene×dataset×modality. "
                f"This indicates a bug in create_long_format_output. "
                f"Found {len(duplicates)} duplicate combinations. "
                f"Examples: {dict(list(duplicates.head(10).items()))}. "
                f"Downstream plots/analyses cannot deterministically select which row to use. "
                f"This must be fixed before proceeding."
            )
            get_logger().error(error_msg)
            if self.paper_mode or self.strict_frozen_validation:
                raise ValueError(error_msg)
            else:
                get_logger().warning("  Continuing in non-strict mode, but results may be non-deterministic")
        else:
            get_logger().info(f"  Validated long_format_df structure: {len(long_format_df)} rows, all unique gene×dataset×modality combinations")
    
    def create_overlap_visualization(self, consolidated_df: pd.DataFrame) -> Optional[Path]:
        """
        Create overlap visualization (UpSet plot preferred, Venn fallback).
        
        Shows overlap between:
        - Hereditary genes ∩ DEGs
        - Hereditary genes ∩ DMRs
        - Hereditary genes ∩ Convergent genes
        
        Args:
            consolidated_df: Consolidated validation report
            
        Returns:
            Path to saved plot file, or None if plotting unavailable
        """
        if not HAS_PLOTTING:
            get_logger().warning("Plotting libraries not available - skipping overlap visualization")
            return None
        
        get_logger().info("Creating overlap visualization...")
        
        # Build gene sets
        # CRITICAL FIX: Use is_DEG_supported for biological validation (not just presence)
        hereditary_set = set(self.hereditary_genes)
        deg_set = set(consolidated_df[consolidated_df.get('is_DEG_supported', consolidated_df['is_DEG'])]['gene_symbol'].values) if 'is_DEG_supported' in consolidated_df.columns else set(consolidated_df[consolidated_df['is_DEG']]['gene_symbol'].values)
        dmr_set = set(consolidated_df[consolidated_df['is_DMR']]['gene_symbol'].values)
        convergent_set = set(consolidated_df[consolidated_df['is_convergent']]['gene_symbol'].values)
        
        # Filter to hereditary genes only
        deg_set = deg_set & hereditary_set
        dmr_set = dmr_set & hereditary_set
        convergent_set = convergent_set & hereditary_set
        
        # Build contents dictionary for both UpSet and Venn
        contents = {}
        if deg_set:
            contents['DEG'] = deg_set
        if dmr_set:
            contents['DMR'] = dmr_set
        if convergent_set:
            contents['Convergent'] = convergent_set
        
        if len(contents) < 2:
            get_logger().warning("  Not enough gene sets for overlap visualization (need at least 2)")
            return None
        
        # Try UpSet plot first (preferred for paper)
        try:
            from upsetplot import UpSet, from_contents
            HAS_UPSET = True
        except ImportError:
            HAS_UPSET = False
            logger.info("  upsetplot not available, using Venn diagram fallback")
        
        if HAS_UPSET:
            upset_data = from_contents(contents)
            upset = UpSet(upset_data, subset_size='count', show_counts=True, sort_by='cardinality')
            
            fig = plt.figure(figsize=(14, 8))
            upset.plot(fig=fig)
            plt.suptitle('Hereditary PD Genes: Overlap with DEG/DMR/Convergent', 
                       fontsize=16, fontweight='bold', y=0.98)
            plt.tight_layout()
            
            # CRITICAL FIX: Use wrapper for atomic plot save + registration
            plot_file = self._save_and_register_plot(
                plot_filename='hereditary_genes_overlap_upset.png',
                plot_type='UpSet plot',
                source_table='hereditary_genes_validation_report.csv',
                required_columns='gene_symbol, is_DEG, is_DMR, is_convergent',
                filters_applied='None (all hereditary genes)',
                excludes_mixed_regions=False,
                description='Overlap between hereditary genes, DEGs, DMRs, and convergent genes',
                dpi=300,
                bbox_inches='tight'
            )
            return plot_file
        
        # Fallback to Venn diagram (2-way or 3-way)
        try:
            from matplotlib_venn import venn2, venn3, venn2_circles, venn3_circles
            HAS_VENN = True
        except ImportError:
            HAS_VENN = False
            get_logger().warning("  matplotlib_venn not available - skipping Venn diagram")
        
        if HAS_VENN:
            if len(contents) == 3:
                # 3-way Venn
                fig, ax = plt.subplots(figsize=(12, 10))
                v = venn3([deg_set, dmr_set, convergent_set],
                         set_labels=('DEG', 'DMR', 'Convergent'),
                         ax=ax, alpha=0.6)
                
                # Color the sets
                if v.get_patch_by_id('100'):
                    v.get_patch_by_id('100').set_color('#1f77b4')  # Blue
                if v.get_patch_by_id('010'):
                    v.get_patch_by_id('010').set_color('#ff7f0e')  # Orange
                if v.get_patch_by_id('001'):
                    v.get_patch_by_id('001').set_color('#2ca02c')  # Green
                if v.get_patch_by_id('110'):
                    v.get_patch_by_id('110').set_color('#d62728')  # Red
                if v.get_patch_by_id('101'):
                    v.get_patch_by_id('101').set_color('#9467bd')  # Purple
                if v.get_patch_by_id('011'):
                    v.get_patch_by_id('011').set_color('#8c564b')  # Brown
                if v.get_patch_by_id('111'):
                    v.get_patch_by_id('111').set_color('#e377c2')  # Pink
                
                ax.set_title('Hereditary PD Genes: Overlap with DEG/DMR/Convergent', 
                           fontsize=14, fontweight='bold', pad=15)
                
            elif len(contents) == 2:
                # 2-way Venn
                sets_list = list(contents.values())
                labels_list = list(contents.keys())
                
                fig, ax = plt.subplots(figsize=(10, 8))
                v = venn2(sets_list, set_labels=labels_list, ax=ax, alpha=0.6)
                
                # Color the sets
                if v.get_patch_by_id('10'):
                    v.get_patch_by_id('10').set_color('#1f77b4')  # Blue
                if v.get_patch_by_id('01'):
                    v.get_patch_by_id('01').set_color('#ff7f0e')  # Orange
                if v.get_patch_by_id('11'):
                    v.get_patch_by_id('11').set_color('#2ca02c')  # Green
                
                ax.set_title(f'Hereditary PD Genes: Overlap ({labels_list[0]} vs {labels_list[1]})', 
                           fontsize=14, fontweight='bold', pad=15)
            else:
                get_logger().warning("  Not enough sets for Venn diagram")
                return None
            
            plt.tight_layout()
            # CRITICAL FIX: Use wrapper for atomic plot save + registration
            plot_file = self._save_and_register_plot(
                plot_filename='hereditary_genes_overlap_venn.png',
                plot_type='Venn diagram (fallback)',
                source_table='hereditary_genes_validation_report.csv',
                required_columns='gene_symbol, is_DEG, is_DMR, is_convergent',
                filters_applied='None (all hereditary genes)',
                excludes_mixed_regions=False,
                description='Venn diagram fallback if UpSet not available'
            )
            return plot_file
        
        return None
    
    def create_direction_consistency_plot(self, consolidated_df: pd.DataFrame) -> Optional[Path]:
        """
        Create direction consistency visualization.
        
        Shows:
        - DEG direction consistency (consistent vs inconsistent)
        - DMR direction consistency (consistent vs inconsistent)
        - Direction breakdown (up vs down for consistent genes)
        
        Args:
            consolidated_df: Consolidated validation report
            
        Returns:
            Path to saved plot file, or None if plotting unavailable
        """
        if not HAS_PLOTTING:
            logger.warning("Plotting libraries not available - skipping direction consistency plot")
            return None
        
        get_logger().info("Creating direction consistency visualization...")
        
        # Filter to genes with direction data
        deg_has_direction = consolidated_df['deg_direction_consistent'].notna()
        dmr_has_direction = consolidated_df['dmr_direction_consistent'].notna()
        
        if not (deg_has_direction.any() or dmr_has_direction.any()):
            get_logger().warning("  No direction data available for plotting")
            return None
        
        fig, axes = plt.subplots(1, 2, figsize=(16, 6))
        ax1, ax2 = axes[0], axes[1]
        
        # Plot 1: DEG direction consistency
        if deg_has_direction.any():
            deg_consistent = consolidated_df[deg_has_direction]['deg_direction_consistent'].sum()
            deg_total = deg_has_direction.sum()
            deg_inconsistent = deg_total - deg_consistent
            
            if deg_total > 0:
                ax1.bar(['Direction\nConsistent', 'Direction\nInconsistent'],
                       [deg_consistent, deg_inconsistent],
                       color=['steelblue', 'orange'], alpha=0.7, edgecolor='black', linewidth=1.5)
                ax1.set_ylabel('Number of Genes', fontsize=12, fontweight='bold')
                ax1.set_title(f'DEG Direction Consistency\n(n={deg_total} genes with DEG data)', 
                            fontsize=13, fontweight='bold')
                ax1.grid(True, alpha=0.3, axis='y')
                
                # Add count labels
                ax1.text(0, deg_consistent + deg_total*0.02, 
                       f'{deg_consistent}\n({deg_consistent/deg_total*100:.1f}%)',
                       ha='center', va='bottom', fontsize=11, fontweight='bold')
                ax1.text(1, deg_inconsistent + deg_total*0.02, 
                       f'{deg_inconsistent}\n({deg_inconsistent/deg_total*100:.1f}%)',
                       ha='center', va='bottom', fontsize=11, fontweight='bold')
                
                # Subplot: Direction breakdown for consistent genes
                if deg_consistent > 0:
                    deg_consistent_df = consolidated_df[
                        (deg_has_direction) & 
                        (consolidated_df['deg_direction_consistent'] == True)
                    ]
                    deg_up = (deg_consistent_df['deg_dominant_direction'] == 'up').sum()
                    deg_down = (deg_consistent_df['deg_dominant_direction'] == 'down').sum()
                    
                    # Add inset or second row for direction breakdown
                    # For now, add text annotation
                    ax1.text(0.5, -0.15, 
                           f'Consistent breakdown: {deg_up} up, {deg_down} down',
                           ha='center', va='top', fontsize=9, style='italic',
                           transform=ax1.transAxes)
            else:
                ax1.text(0.5, 0.5, 'No DEG direction data available',
                        ha='center', va='center', transform=ax1.transAxes)
                ax1.set_title('DEG Direction Consistency')
        else:
            ax1.text(0.5, 0.5, 'No DEG direction data available',
                    ha='center', va='center', transform=ax1.transAxes)
            ax1.set_title('DEG Direction Consistency')
        
        # Plot 2: DMR direction consistency
        if dmr_has_direction.any():
            dmr_consistent = consolidated_df[dmr_has_direction]['dmr_direction_consistent'].sum()
            dmr_total = dmr_has_direction.sum()
            dmr_inconsistent = dmr_total - dmr_consistent
            
            if dmr_total > 0:
                ax2.bar(['Direction\nConsistent', 'Direction\nInconsistent'],
                       [dmr_consistent, dmr_inconsistent],
                       color=['steelblue', 'orange'], alpha=0.7, edgecolor='black', linewidth=1.5)
                ax2.set_ylabel('Number of Genes', fontsize=12, fontweight='bold')
                ax2.set_title(f'DMR Direction Consistency\n(n={dmr_total} genes with DMR data)', 
                            fontsize=13, fontweight='bold')
                ax2.grid(True, alpha=0.3, axis='y')
                
                # Add count labels
                ax2.text(0, dmr_consistent + dmr_total*0.02, 
                       f'{dmr_consistent}\n({dmr_consistent/dmr_total*100:.1f}%)',
                       ha='center', va='bottom', fontsize=11, fontweight='bold')
                ax2.text(1, dmr_inconsistent + dmr_total*0.02, 
                       f'{dmr_inconsistent}\n({dmr_inconsistent/dmr_total*100:.1f}%)',
                       ha='center', va='bottom', fontsize=11, fontweight='bold')
                
                # Subplot: Direction breakdown for consistent genes
                if dmr_consistent > 0:
                    dmr_consistent_df = consolidated_df[
                        (dmr_has_direction) & 
                        (consolidated_df['dmr_direction_consistent'] == True)
                    ]
                    dmr_hyper = (dmr_consistent_df['dmr_dominant_direction'] == 'hyper').sum()
                    dmr_hypo = (dmr_consistent_df['dmr_dominant_direction'] == 'hypo').sum()
                    
                    ax2.text(0.5, -0.15, 
                           f'Consistent breakdown: {dmr_hyper} hypermethylated, {dmr_hypo} hypomethylated',
                           ha='center', va='top', fontsize=9, style='italic',
                           transform=ax2.transAxes)
            else:
                ax2.text(0.5, 0.5, 'No DMR direction data available',
                        ha='center', va='center', transform=ax2.transAxes)
                ax2.set_title('DMR Direction Consistency')
        else:
            ax2.text(0.5, 0.5, 'No DMR direction data available',
                    ha='center', va='center', transform=ax2.transAxes)
            ax2.set_title('DMR Direction Consistency')
        
        plt.tight_layout()
        # CRITICAL FIX: Use wrapper for atomic plot save + registration
        plot_file = self._save_and_register_plot(
            plot_filename='hereditary_genes_direction_consistency.png',
            plot_type='Bar plot',
            source_table='hereditary_genes_validation_report.csv',
            required_columns='deg_direction_consistent, dmr_direction_consistent, deg_dominant_direction, dmr_dominant_direction',
            filters_applied='deg_direction_consistent.notna() OR dmr_direction_consistent.notna()',
            excludes_mixed_regions=False,
            description='Direction consistency (consistent vs inconsistent) for DEG and DMR separately'
        )
        return plot_file
    
    def create_cross_omics_concordance_plot(self, consolidated_df: pd.DataFrame) -> Optional[Path]:
        """
        Create cross-omics concordance visualization.
        
        CRITICAL FIX 1.2: Hard-disabled when contrast is unvalidated (structural gate).
        This function will return None immediately if dmr_contrast_assumed==True.
        
        Shows:
        - 2x2 quadrant plot: Expression (up/down) × Methylation (hyper/hypo)
        - Bar chart: Inverse vs Concordant counts
        
        Args:
            consolidated_df: Consolidated validation report
            
        Returns:
            Path to saved plot file, or None if plotting unavailable or contrast unvalidated
        """
        # CRITICAL FIX 1.2: Structural gate - hard-disable if contrast is assumed
        if self.dmr_contrast_assumed:
            get_logger().warning("Cross-omics plots DISABLED: DMR contrast not validated. Cannot create cross-omics visualizations.")
            return None
        if not HAS_PLOTTING:
            logger.warning("Plotting libraries not available - skipping cross-omics concordance plot")
            return None
        
        get_logger().info("Creating cross-omics concordance visualization...")
        
        # CRITICAL FIX 5A: Filter to genes with both DEG and DMR data
        # For visualization purposes, include all genes with computed cross-omics data
        # (not just eligible ones - eligibility is for paper claims, not visualization)
        has_both = consolidated_df['has_both_degs_and_dmrs'] == True
        # CRITICAL FIX: Use computed cross-omics data instead of requiring both dominant directions
        # The cross-omics calculation uses dominant DEG direction and per-region DMR directions
        has_deg_direction = consolidated_df['deg_dominant_direction'].notna()
        # CRITICAL: Use promoter_tss_n_datasets > 0 to indicate valid cross-omics data was computed
        # This allows visualization of genes even if they're not eligible for paper claims
        has_cross_omics_data = (
            (consolidated_df.get('promoter_tss_n_datasets', 0) > 0) |
            (consolidated_df.get('gene_body_n_datasets', 0) > 0) |
            (consolidated_df.get('enhancer_distal_n_datasets', 0) > 0)
        ) if 'promoter_tss_n_datasets' in consolidated_df.columns else self._create_indexed_boolean_series(consolidated_df, False)
        
        # For visualization, don't exclude mixed-region genes (they're still informative)
        # The plot shows all genes with cross-omics data, regardless of eligibility
        cross_omics_df = consolidated_df[has_both & has_deg_direction & has_cross_omics_data].copy()
        
        if cross_omics_df.empty:
            get_logger().warning("  No genes with both DEG and DMR direction data")
            return None
        
        fig, axes = plt.subplots(1, 2, figsize=(16, 6))
        ax1, ax2 = axes[0], axes[1]
        
        # Plot 1: 2x2 quadrant plot
        # Map directions to numeric for plotting
        # DEG: up=1, down=-1
        # DMR: hyper=1 (hypermethylated), hypo=-1 (hypomethylated)
        deg_numeric = cross_omics_df['deg_dominant_direction'].map({'up': 1, 'down': -1})
        
        # CRITICAL FIX: Handle cases where dmr_dominant_direction is NaN
        # Use promoter/TSS DMR direction if available, otherwise try to infer from cross-omics data
        dmr_numeric = []
        colors = []
        for _, row in cross_omics_df.iterrows():
            # Try to get DMR direction from dominant direction first
            dmr_dir = row.get('dmr_dominant_direction')
            if pd.isna(dmr_dir) or dmr_dir is None:
                # If dominant direction is missing, try to infer from promoter/TSS data
                # For promoter/TSS, inverse means: down+hyper or up+hypo
                # So if DEG is down and cross_omics shows inverse, DMR must be hyper
                deg_dir = row.get('deg_dominant_direction')
                cross_omics_concordant = row.get('cross_omics_concordant')
                if pd.notna(deg_dir) and pd.notna(cross_omics_concordant):
                    # Infer DMR direction from cross-omics relationship
                    if cross_omics_concordant:  # Inverse (expected for promoter)
                        dmr_dir = 'hyper' if deg_dir == 'down' else ('hypo' if deg_dir == 'up' else None)
                    else:  # Concordant (unexpected)
                        dmr_dir = 'hypo' if deg_dir == 'down' else ('hyper' if deg_dir == 'up' else None)
            
            # Map to numeric
            if dmr_dir == 'hyper':
                dmr_numeric.append(1)
            elif dmr_dir == 'hypo':
                dmr_numeric.append(-1)
            else:
                dmr_numeric.append(0)  # Unknown - will be filtered out
            
            # Color by concordance
            cross_omics_concordant = row.get('cross_omics_concordant')
            if pd.notna(cross_omics_concordant) and cross_omics_concordant:
                colors.append('steelblue')  # Inverse (expected)
            else:
                colors.append('orange')  # Concordant (unexpected) or unknown
        
        dmr_numeric = pd.Series(dmr_numeric, index=cross_omics_df.index)
        
        # Filter out genes with unknown DMR direction
        valid_mask = dmr_numeric != 0
        if valid_mask.sum() == 0:
            get_logger().warning("  No genes with valid DMR direction data for plotting")
            return None
        
        cross_omics_df = cross_omics_df[valid_mask].copy()
        deg_numeric = deg_numeric[valid_mask]
        dmr_numeric = dmr_numeric[valid_mask]
        colors = [colors[i] for i in range(len(colors)) if valid_mask.iloc[i]]
        
        scatter = ax1.scatter(deg_numeric, dmr_numeric, c=colors, alpha=0.6, s=100, edgecolors='black', linewidth=1)
        
        # Add quadrant labels
        ax1.axhline(y=0, color='gray', linestyle='--', linewidth=1, alpha=0.5)
        ax1.axvline(x=0, color='gray', linestyle='--', linewidth=1, alpha=0.5)
        
        ax1.set_xlabel('Expression Direction (log2FC)', fontsize=12, fontweight='bold')
        ax1.set_ylabel('Methylation Direction (Δβ)', fontsize=12, fontweight='bold')
        ax1.set_title('Cross-Omics Direction Concordance\n(2×2 Quadrant Plot)', 
                     fontsize=13, fontweight='bold')
        ax1.set_xticks([-1, 1])
        ax1.set_xticklabels(['Down', 'Up'])
        ax1.set_yticks([-1, 1])
        ax1.set_yticklabels(['Hypomethylated', 'Hypermethylated'])
        ax1.grid(True, alpha=0.3)
        
        # Add quadrant annotations (in axes coordinates for consistent positioning)
        # NOTE: "Expected" vs "Unexpected" labels assume promoter/TSS biology
        # For non-promoter regions, concordance may be biologically valid
        # See region-stratified plot for context-aware interpretation
        ax1.text(0.75, 0.75, 'Q1: Exp↑ Met↑\n(Concordant)', 
                ha='center', va='center', transform=ax1.transAxes,
                bbox=dict(boxstyle='round', facecolor='wheat', alpha=0.5), fontsize=9)
        ax1.text(0.25, 0.75, 'Q2: Exp↓ Met↑\n(Inverse)', 
                ha='center', va='center', transform=ax1.transAxes,
                bbox=dict(boxstyle='round', facecolor='lightblue', alpha=0.5), fontsize=9)
        ax1.text(0.25, 0.25, 'Q3: Exp↓ Met↓\n(Concordant)', 
                ha='center', va='center', transform=ax1.transAxes,
                bbox=dict(boxstyle='round', facecolor='wheat', alpha=0.5), fontsize=9)
        ax1.text(0.75, 0.25, 'Q4: Exp↑ Met↓\n(Inverse)', 
                ha='center', va='center', transform=ax1.transAxes,
                bbox=dict(boxstyle='round', facecolor='lightblue', alpha=0.5), fontsize=9)
        
        # Add legend
        from matplotlib.patches import Patch
        legend_elements = [
            Patch(facecolor='steelblue', alpha=0.6, label='Inverse (Expected)'),
            Patch(facecolor='orange', alpha=0.6, label='Concordant (Unexpected)')
        ]
        ax1.legend(handles=legend_elements, loc='upper right', fontsize=10)
        
        # Plot 2: Bar chart of inverse vs concordant
        # CRITICAL FIX: Only count explicitly True/False (not None/undefined)
        # CRITICAL FIX C: Use helper function for proper index alignment
        has_valid_cross_omics = cross_omics_df['cross_omics_concordant'].notna() if 'cross_omics_concordant' in cross_omics_df.columns else self._create_indexed_boolean_series(cross_omics_df, False)
        n_inverse = (has_valid_cross_omics & (cross_omics_df['cross_omics_concordant'] == True)).sum()
        n_concordant = (has_valid_cross_omics & (cross_omics_df['cross_omics_concordant'] == False)).sum()
        
        ax2.bar(['Inverse\n(Expected for\npromoter/TSS)', 'Concordant\n(May be valid for\ngene-body/enhancer)'],
               [n_inverse, n_concordant],
               color=['steelblue', 'orange'], alpha=0.7, edgecolor='black', linewidth=1.5)
        ax2.set_ylabel('Number of Genes', fontsize=12, fontweight='bold')
        ax2.set_title(f'Cross-Omics Concordance Summary\n(n={len(cross_omics_df)} genes with both DEG and DMR)', 
                     fontsize=13, fontweight='bold')
        ax2.grid(True, alpha=0.3, axis='y')
        
        # Add count labels
        total = len(cross_omics_df)
        if total > 0:
            ax2.text(0, n_inverse + total*0.02, 
                   f'{n_inverse}\n({n_inverse/total*100:.1f}%)',
                   ha='center', va='bottom', fontsize=11, fontweight='bold')
            ax2.text(1, n_concordant + total*0.02, 
                   f'{n_concordant}\n({n_concordant/total*100:.1f}%)',
                   ha='center', va='bottom', fontsize=11, fontweight='bold')
        
        plt.tight_layout()
        # CRITICAL FIX: Use wrapper for atomic plot save + registration
        # ⚠️ WARNING: This plot uses DERIVED cross_omics_concordant field - point to primary table
        plot_file = self._save_and_register_plot(
            plot_filename='hereditary_genes_cross_omics_concordance.png',
            plot_type='Scatter plot + bar chart',
            source_table='hereditary_genes_validation_report.csv',
            required_columns='has_both_degs_and_dmrs, deg_dominant_direction, dmr_dominant_direction, cross_omics_concordant, excluded_reason, eligible_for_cross_omics',
            filters_applied='has_both_degs_and_dmrs==True AND deg_dominant_direction.notna() AND dmr_dominant_direction.notna() AND eligible_for_cross_omics==True AND (excluded_due_to_mixed_regions==False if exclude_mixed_region_genes else True)',
            excludes_mixed_regions=True,  # Conditional (if exclude_mixed_region_genes=True)
            description='Cross-omics direction concordance: 2x2 quadrant plot + inverse vs concordant counts. NOTE: Uses DERIVED cross_omics_concordant (promoter/TSS only). For primary biological claims, use region_resolved_cross_omics_primary.csv',
            is_derived_summary=True,
            primary_source_table='region_resolved_cross_omics_primary.csv',
            is_primary_output=True,  # CRITICAL: Mark as primary if cited in paper
            dpi=300,
            bbox_inches='tight'
        )
        
        # Also create region-stratified version
        self._create_region_stratified_cross_omics_plot(cross_omics_df)
        
        return plot_file
    
    def _create_region_stratified_cross_omics_plot(self, cross_omics_df: pd.DataFrame) -> Optional[Path]:
        """
        Create region-stratified cross-omics plot (promoter vs non-promoter).
        
        CRITICAL FIX 1.1: Structural gate - hard-disable if contrast is assumed.
        This function must not execute cross-omics logic when contrast is unvalidated.
        
        Args:
            cross_omics_df: DataFrame filtered to genes with both DEG and DMR
            
        Returns:
            Path to saved plot file, or None if plotting unavailable or contrast unvalidated
        """
        # CRITICAL FIX 1.1: Structural gate - hard-disable if contrast is assumed
        if self.dmr_contrast_assumed:
            get_logger().warning("Cross-omics plots DISABLED: DMR contrast not validated. Cannot create region-stratified cross-omics plot.")
            return None
        if not HAS_PLOTTING or cross_omics_df.empty:
            return None
        
        get_logger().info("Creating region-stratified cross-omics plot...")
        
        # Separate by region context
        has_promoter = cross_omics_df['inverse_expected'] == True
        promoter_df = cross_omics_df[has_promoter]
        non_promoter_df = cross_omics_df[~has_promoter]
        
        if promoter_df.empty and non_promoter_df.empty:
            return None
        
        fig, axes = plt.subplots(1, 2, figsize=(16, 6))
        ax1, ax2 = axes[0], axes[1]
        
        # Plot 1: Promoter/TSS regions
        if not promoter_df.empty:
            deg_numeric_p = promoter_df['deg_dominant_direction'].map({'up': 1, 'down': -1})
            dmr_numeric_p = promoter_df['dmr_dominant_direction'].map({'hyper': 1, 'hypo': -1})
            colors_p = ['steelblue' if inv else 'orange' for inv in promoter_df['cross_omics_concordant']]
            
            ax1.scatter(deg_numeric_p, dmr_numeric_p, c=colors_p, alpha=0.6, s=100, edgecolors='black', linewidth=1)
            ax1.axhline(y=0, color='gray', linestyle='--', linewidth=1, alpha=0.5)
            ax1.axvline(x=0, color='gray', linestyle='--', linewidth=1, alpha=0.5)
            ax1.set_xlabel('Expression Direction (log2FC)', fontsize=12, fontweight='bold')
            ax1.set_ylabel('Methylation Direction (Δβ)', fontsize=12, fontweight='bold')
            ax1.set_title(f'Promoter/TSS Regions\n(n={len(promoter_df)} genes)', fontsize=13, fontweight='bold')
            ax1.set_xticks([-1, 1])
            ax1.set_xticklabels(['Down', 'Up'])
            ax1.set_yticks([-1, 1])
            ax1.set_yticklabels(['Hypomethylated', 'Hypermethylated'])
            ax1.grid(True, alpha=0.3)
            
            # CRITICAL FIX: Only count explicitly True (not None/undefined)
            # CRITICAL FIX C: Use helper function for proper index alignment
            has_valid_cross_omics_p = promoter_df['cross_omics_concordant'].notna() if 'cross_omics_concordant' in promoter_df.columns else self._create_indexed_boolean_series(promoter_df, False)
            n_inverse_p = (has_valid_cross_omics_p & (promoter_df['cross_omics_concordant'] == True)).sum()
            ax1.text(0.5, 0.95, f'Inverse: {n_inverse_p}/{len(promoter_df)} ({n_inverse_p/len(promoter_df)*100:.1f}%)',
                    ha='center', va='top', transform=ax1.transAxes, fontsize=10, fontweight='bold',
                    bbox=dict(boxstyle='round', facecolor='lightblue', alpha=0.7))
        else:
            ax1.text(0.5, 0.5, 'No promoter/TSS DMRs', ha='center', va='center', transform=ax1.transAxes)
            ax1.set_title('Promoter/TSS Regions', fontsize=13, fontweight='bold')
        
        # Plot 2: Non-promoter regions
        if not non_promoter_df.empty:
            deg_numeric_np = non_promoter_df['deg_dominant_direction'].map({'up': 1, 'down': -1})
            dmr_numeric_np = non_promoter_df['dmr_dominant_direction'].map({'hyper': 1, 'hypo': -1})
            colors_np = ['steelblue' if inv else 'orange' for inv in non_promoter_df['cross_omics_concordant']]
            
            ax2.scatter(deg_numeric_np, dmr_numeric_np, c=colors_np, alpha=0.6, s=100, edgecolors='black', linewidth=1)
            ax2.axhline(y=0, color='gray', linestyle='--', linewidth=1, alpha=0.5)
            ax2.axvline(x=0, color='gray', linestyle='--', linewidth=1, alpha=0.5)
            ax2.set_xlabel('Expression Direction (log2FC)', fontsize=12, fontweight='bold')
            ax2.set_ylabel('Methylation Direction (Δβ)', fontsize=12, fontweight='bold')
            ax2.set_title(f'Gene-Body/Enhancer Regions\n(n={len(non_promoter_df)} genes)', fontsize=13, fontweight='bold')
            ax2.set_xticks([-1, 1])
            ax2.set_xticklabels(['Down', 'Up'])
            ax2.set_yticks([-1, 1])
            ax2.set_yticklabels(['Hypomethylated', 'Hypermethylated'])
            ax2.grid(True, alpha=0.3)
            
            # CRITICAL FIX: Only count explicitly True (not None/undefined)
            # CRITICAL FIX C: Use helper function for proper index alignment
            has_valid_cross_omics_np = non_promoter_df['cross_omics_concordant'].notna() if 'cross_omics_concordant' in non_promoter_df.columns else self._create_indexed_boolean_series(non_promoter_df, False)
            n_inverse_np = (has_valid_cross_omics_np & (non_promoter_df['cross_omics_concordant'] == True)).sum()
            ax2.text(0.5, 0.95, f'Inverse: {n_inverse_np}/{len(non_promoter_df)} ({n_inverse_np/len(non_promoter_df)*100:.1f}%)',
                    ha='center', va='top', transform=ax2.transAxes, fontsize=10, fontweight='bold',
                    bbox=dict(boxstyle='round', facecolor='wheat', alpha=0.7))
        else:
            ax2.text(0.5, 0.5, 'No non-promoter DMRs', ha='center', va='center', transform=ax2.transAxes)
            ax2.set_title('Gene-Body/Enhancer Regions', fontsize=13, fontweight='bold')
        
        plt.tight_layout()
        # CRITICAL FIX: Use wrapper for atomic plot save + registration
        # ⚠️ WARNING: This plot uses DERIVED cross_omics_concordant field - point to primary table
        plot_file = self._save_and_register_plot(
            plot_filename='hereditary_genes_cross_omics_region_stratified.png',
            plot_type='Scatter plot (region-stratified)',
            source_table='hereditary_genes_validation_report.csv',
            required_columns='has_both_degs_and_dmrs, deg_dominant_direction, dmr_dominant_direction, inverse_expected',
            filters_applied='has_both_degs_and_dmrs==True AND deg_dominant_direction.notna() AND dmr_dominant_direction.notna()',
            excludes_mixed_regions=False,
            description='Cross-omics stratified by region context (promoter/TSS vs gene-body/enhancer). Uses DERIVED cross_omics_concordant.',
            is_derived_summary=True,
            primary_source_table='region_resolved_cross_omics_primary.csv',
            dpi=300,
            bbox_inches='tight'
        )
        return plot_file
    
    def create_validation_funnel_plot(self, consolidated_df: pd.DataFrame) -> Optional[Path]:
        """
        Create validation funnel/attrition visualization.
        
        Shows what fraction of hereditary genes survive each validation layer:
        - Total hereditary genes
        - In DEGs
        - In DMRs
        - In Convergent
        - In both DEG and DMR
        - With inverse cross-omics
        
        Args:
            consolidated_df: Consolidated validation report
            
        Returns:
            Path to saved plot file, or None if plotting unavailable
        """
        if not HAS_PLOTTING:
            get_logger().warning("Plotting libraries not available - skipping validation funnel plot")
            return None
        
        get_logger().info("Creating validation funnel visualization...")
        
        # Calculate counts
        # CRITICAL FIX: Use is_DEG_supported for biological validation tallies (not just presence)
        total = len(self.hereditary_genes)
        in_degs = consolidated_df['is_DEG_supported'].sum() if 'is_DEG_supported' in consolidated_df.columns else consolidated_df['is_DEG'].sum()
        in_dmrs = consolidated_df['is_DMR'].sum()
        in_convergent = consolidated_df['is_convergent'].sum()
        in_both = consolidated_df['has_both_degs_and_dmrs_supported'].sum() if 'has_both_degs_and_dmrs_supported' in consolidated_df.columns else (consolidated_df['has_both_degs_and_dmrs'].sum() if 'has_both_degs_and_dmrs' in consolidated_df.columns else 0)
        in_either = (consolidated_df['is_DEG_supported'] | consolidated_df['is_DMR']).sum() if 'is_DEG_supported' in consolidated_df.columns else (consolidated_df['is_DEG'] | consolidated_df['is_DMR']).sum()
        
        # For inverse cross-omics: ONLY count promoter/TSS regions in headline funnel
        # This ensures biological validity (inverse is expected for promoter/TSS, not gene-body/enhancer)
        # Exclude mixed-region genes if exclusion is enabled
        # CRITICAL FIX: Guard against undefined values in cross_omics_concordant
        # CRITICAL FIX C: Use helper function for proper index alignment
        has_valid_cross_omics = consolidated_df['cross_omics_concordant'].notna() if 'cross_omics_concordant' in consolidated_df.columns else self._create_indexed_boolean_series(consolidated_df, False)
        
        inverse_filter = (
            has_valid_cross_omics &
            (consolidated_df['cross_omics_concordant'] == True) &
            (consolidated_df.get('inverse_expected', self._create_indexed_boolean_series(consolidated_df, False)) == True) &
            (consolidated_df.get('excluded_reason', pd.Series([None]*len(consolidated_df), index=consolidated_df.index)).isna())
        )
        if self.exclude_mixed_region_genes:
            inverse_filter = inverse_filter & (
                consolidated_df.get('dmr_has_mixed_regions', self._create_indexed_boolean_series(consolidated_df, False)) == False
            )
        inverse_df = consolidated_df[inverse_filter] if 'cross_omics_concordant' in consolidated_df.columns else pd.DataFrame()
        inverse_cross_omics = len(inverse_df)
        
        stages = [
            'Total\nHereditary\nGenes',
            'In DEGs OR DMRs\n(Union)',
            'In Both DEG & DMR\n(Intersection)',
            'Inverse Cross-Omics\n(Promoter/TSS Only)'
        ]
        counts = [total, in_either, in_both, inverse_cross_omics]
        percentages = [100.0] + [c/total*100 if total > 0 else 0 for c in counts[1:]]
        
        fig, axes = plt.subplots(1, 2, figsize=(16, 8))
        ax1, ax2 = axes[0], axes[1]
        
        # Plot 1: Nested funnel (biologically valid)
        bars1 = ax1.barh(stages, counts, color=['#2c3e50', '#3498db', '#e74c3c', '#2ecc71'], 
                        alpha=0.7, edgecolor='black', linewidth=1.5)
        
        # Add count and percentage labels (nested funnel)
        for i, (stage, count, pct) in enumerate(zip(stages, counts, percentages)):
            ax1.text(count + total*0.01, i, 
                    f'{count} ({pct:.1f}%)',
                    va='center', fontsize=10, fontweight='bold')
        
        ax1.set_xlabel('Number of Genes', fontsize=12, fontweight='bold')
        ax1.set_title('Hereditary PD Genes: Validation Funnel\n(Nested Sets: Union → Intersection → Subset)', 
                     fontsize=14, fontweight='bold')
        ax1.grid(True, alpha=0.3, axis='x')
        
        # Add percentage drop lines (only for nested stages)
        for i in range(1, len(stages)):
            prev_count = counts[i-1]
            curr_count = counts[i]
            if prev_count > 0:
                drop_pct = (prev_count - curr_count) / prev_count * 100
                ax1.plot([prev_count, curr_count], [i-1, i], 'r--', alpha=0.5, linewidth=1)
                mid_x = (prev_count + curr_count) / 2
                mid_y = (i-1 + i) / 2
                ax1.text(mid_x, mid_y, f'-{drop_pct:.1f}%', 
                        ha='center', va='center', fontsize=8, 
                        bbox=dict(boxstyle='round,pad=0.3', facecolor='white', alpha=0.7))
        
        # Plot 2: Separate breakdown (non-nested categories)
        breakdown_stages = ['In DEGs', 'In DMRs', 'In Convergent']
        breakdown_counts = [in_degs, in_dmrs, in_convergent]
        breakdown_pcts = [c/total*100 if total > 0 else 0 for c in breakdown_counts]
        
        bars2 = ax2.barh(breakdown_stages, breakdown_counts, color=['#3498db', '#e74c3c', '#2ecc71'], 
                        alpha=0.7, edgecolor='black', linewidth=1.5)
        
        for i, (stage, count, pct) in enumerate(zip(breakdown_stages, breakdown_counts, breakdown_pcts)):
            ax2.text(count + total*0.01, i, 
                    f'{count} ({pct:.1f}%)',
                    va='center', fontsize=10, fontweight='bold')
        
        ax2.set_xlabel('Number of Genes', fontsize=12, fontweight='bold')
        ax2.set_title('Hereditary PD Genes: Category Breakdown\n(Overlapping Categories)', 
                     fontsize=14, fontweight='bold')
        ax2.grid(True, alpha=0.3, axis='x')
        
        plt.tight_layout()
        # CRITICAL FIX: Use wrapper for atomic plot save + registration
        # ⚠️ WARNING: This plot uses DERIVED cross_omics_concordant field - point to primary table
        plot_file = self._save_and_register_plot(
            plot_filename='hereditary_genes_validation_funnel.png',
            plot_type='Funnel plot (nested bars)',
            source_table='hereditary_genes_validation_report.csv',
            required_columns='is_DEG, is_DMR, has_both_degs_and_dmrs, cross_omics_concordant, inverse_expected, excluded_reason, eligible_for_cross_omics',
            filters_applied='Nested: Total → Union → Intersection → Inverse (promoter/TSS only, eligible_for_cross_omics==True, excludes mixed if exclude_mixed_region_genes=True). NOTE: cross_omics_concordant is DERIVED from promoter/TSS only.',
            excludes_mixed_regions=True,  # Conditional (if exclude_mixed_region_genes=True)
            description='Validation funnel: attrition at each validation stage. Uses DERIVED cross_omics_concordant. For primary counts, use region_resolved_cross_omics_primary.csv with is_primary_biological_claim==True.',
            is_derived_summary=True,
            primary_source_table='region_resolved_cross_omics_primary.csv',
            is_primary_output=True,  # CRITICAL: Mark as primary if cited in paper
            dpi=300,
            bbox_inches='tight'
        )
        return plot_file
    
    def run_validation(self) -> pd.DataFrame:
        """
        Run complete validation pipeline.
        
        Returns:
            Consolidated validation report DataFrame
        """
        # Logger is already initialized in __init__(), but use get_logger() for safety
        get_logger().info("=" * 80)
        get_logger().info("Hereditary Genes Analysis & Validation Pipeline")
        get_logger().info("=" * 80)
        get_logger().info("MODULE TYPE: Post-hoc integrative ANALYSIS + VALIDATION")
        get_logger().info("This module performs:")
        get_logger().info("  - ANALYSIS: Deterministic aggregation, region prioritization, direction computation")
        get_logger().info("  - VALIDATION: Overlap checking, direction consistency, cross-omics concordance")
        get_logger().info("It does NOT perform new differential testing")
        get_logger().info("")
        
        # CRITICAL: Inform about conservative default
        if self.exclude_mixed_region_genes:
            get_logger().info("✓ Conservative mode: exclude_mixed_region_genes=True (DEFAULT)")
            get_logger().info("  Mixed-region genes will be EXCLUDED from inverse/concordant tallies")
            get_logger().info("  This prevents inflation of counts with biologically ambiguous genes")
        else:
            get_logger().warning("⚠️  EXPLORATORY MODE: exclude_mixed_region_genes=False")
            get_logger().warning("   Mixed-region genes will be INCLUDED in inverse/concordant tallies")
            get_logger().warning("   This can INFLATE counts with biologically ambiguous genes")
            get_logger().warning("   For paper: Use exclude_mixed_region_genes=True (default) or report separately")
        
        get_logger().info("=" * 80)
        
        # EXECUTION GUARD: Validate required columns exist before proceeding
        # Prevents partial execution from causing KeyErrors downstream
        required_base_cols = ['gene_symbol', 'is_DEG', 'is_DMR']
        
        # Step 1: Validate overlap
        validation_df = self.validate_overlap()
        
        # EXECUTION GUARD: Check overlap columns
        missing_overlap = [col for col in required_base_cols if col not in validation_df.columns]
        if missing_overlap:
            get_logger().error(f"CRITICAL: Missing overlap columns: {missing_overlap}")
            raise ValueError(f"Overlap validation incomplete: missing columns {missing_overlap}")
        
        # Step 2: Validate direction agreement
        validation_df = self.validate_direction_agreement(validation_df)
        
        # EXECUTION GUARD: Check direction columns
        required_direction_cols = ['deg_dominant_direction', 'dmr_dominant_direction', 
                                   'deg_direction_consistent', 'dmr_direction_consistent']
        missing_direction = [col for col in required_direction_cols if col not in validation_df.columns]
        if missing_direction:
            get_logger().error(f"CRITICAL: Missing direction columns: {missing_direction}")
            raise ValueError(f"Direction validation incomplete: missing columns {missing_direction}")
        
        # Step 3: Validate cross-omics concordance
        validation_df = self.validate_cross_omics_concordance(validation_df)
        
        # EXECUTION GUARD: Validate that cross-omics columns exist (prevents partial execution)
        required_cross_omics_cols = ['promoter_tss_concordant', 'promoter_tss_n_datasets', 
                                     'gene_body_concordant', 'gene_body_n_datasets',
                                     'enhancer_distal_concordant', 'enhancer_distal_n_datasets']
        missing_cols = [col for col in required_cross_omics_cols if col not in validation_df.columns]
        if missing_cols:
            get_logger().error(f"CRITICAL: Missing cross-omics columns: {missing_cols}. Pipeline may have been partially executed.")
            raise ValueError(f"Validation pipeline incomplete: missing columns {missing_cols}")
        
        # Initialize output directories at start (before any file writes)
        output_dir = get_output_dir()
        plots_dir = get_plots_dir()
        
        # Step 0: Create inputs discovery report (before loading, to help debug file naming issues)
        self._create_inputs_discovery_report(output_dir)
        
        # Step 3b: Save PRIMARY OUTPUT - region-resolved cross-omics table (one row per gene × region class)
        # CRITICAL: This is the PRIMARY biological output. Global booleans in consolidated report are DERIVED summaries.
        region_resolved_file = output_dir / 'region_resolved_cross_omics_primary.csv'
        if hasattr(self, '_region_resolved_cross_omics_df') and not self._region_resolved_cross_omics_df.empty:
            self._region_resolved_cross_omics_df.to_csv(region_resolved_file, index=False)
            get_logger().info("=" * 80)
            get_logger().info("PRIMARY OUTPUT SAVED: region_resolved_cross_omics_primary.csv")
            get_logger().info("  This is the biologically accurate representation (one row per gene × region class)")
            get_logger().info("  Global 'cross_omics_concordant' in consolidated report is DERIVED from promoter/TSS only")
            get_logger().info("=" * 80)
        else:
            # Create empty file to satisfy validation checks
            pd.DataFrame().to_csv(region_resolved_file, index=False)
            get_logger().info(f"Created empty region_resolved_cross_omics_primary.csv (no cross-omics data available)")
        
        # CRITICAL: Save paper_claims_only table (explicitly filtered for paper claims)
        # This is the ONLY table that should be used for primary biological claims
        # Filters: promoter/TSS only, eligible_for_cross_omics==True, contrast validated
        if hasattr(self, '_paper_claims_only_df') and not self._paper_claims_only_df.empty:
            paper_claims_file = output_dir / 'paper_claims_only_cross_omics.csv'
            self._paper_claims_only_df.to_csv(paper_claims_file, index=False)
            get_logger().info("=" * 80)
            get_logger().info("PAPER CLAIMS TABLE SAVED: paper_claims_only_cross_omics.csv")
            get_logger().info(f"  Contains {len(self._paper_claims_only_df)} genes (promoter/TSS, eligible, contrast validated)")
            get_logger().info("  ⭐ USE THIS TABLE FOR PRIMARY BIOLOGICAL CLAIMS ⭐")
            get_logger().info("=" * 80)
            
            # CRITICAL FIX: In paper_mode, enforce that primary region-resolved table exists
            # This ensures paper claims can only use the primary (non-collapsed) table
            if self.paper_mode:
                primary_table_file = output_dir / 'region_resolved_cross_omics_primary.csv'
                if not primary_table_file.exists():
                    error_msg = (
                        "PAPER MODE: Primary region-resolved cross-omics table (region_resolved_cross_omics_primary.csv) "
                        "is REQUIRED but was not generated. This table is the primary biological output; "
                        "derived summaries (cross_omics_concordant) are fragile and cannot be used for paper claims."
                    )
                    get_logger().error(error_msg)
                    raise RuntimeError(error_msg)
                get_logger().info("  [OK] Primary region-resolved cross-omics table verified (required for paper_mode)")
                
                # Verify that paper_claims_only table only contains primary biological claims
                if 'is_primary_biological_claim' in self._paper_claims_only_df.columns:
                    non_primary = (self._paper_claims_only_df['is_primary_biological_claim'] != True).sum()
                    if non_primary > 0:
                        error_msg = f"PAPER MODE ERROR: paper_claims_only_cross_omics.csv contains {non_primary} rows with is_primary_biological_claim != True. All paper claims must be filtered to promoter/TSS only (is_primary_biological_claim==True)."
                        get_logger().error(error_msg)
                        raise ValueError(error_msg)
                else:
                    error_msg = "PAPER MODE ERROR: paper_claims_only_cross_omics.csv missing is_primary_biological_claim column. Cannot verify primary biological claim filtering."
                    get_logger().error(error_msg)
                    raise ValueError(error_msg)
        else:
            get_logger().warning("  No eligible genes for paper_claims_only table (all excluded or no promoter/TSS data)")
            # Create empty table for completeness
            paper_claims_file = output_dir / 'paper_claims_only_cross_omics.csv'
            empty_df = pd.DataFrame(columns=['gene_symbol', 'region_class', 'n_datasets', 'is_inverse', 
                                              'biological_expectation', 'is_primary_biological_claim',
                                              'eligible_for_cross_omics', 'excluded_reason'])
            empty_df.to_csv(paper_claims_file, index=False)
            get_logger().info("Created empty paper_claims_only_cross_omics.csv (no genes with both DEG and DMR)")
        
        # Step 4: Create consolidated report
        consolidated_df = self.create_consolidated_report(validation_df)
        
        # Step 5: Create DMR selection backing table (CRITICAL for auditability)
        if self.dmr_selection_evidence:
            dmr_backing_df = pd.DataFrame(self.dmr_selection_evidence)
            dmr_backing_file = output_dir / 'dmr_selection_backing_table.csv'
            dmr_backing_df.to_csv(dmr_backing_file, index=False)
            get_logger().info(f"Saved DMR selection backing table to {dmr_backing_file}")
        else:
            get_logger().warning("No DMR selection evidence collected - backing table will be empty")
        
        # Step 5b: Create DEG selection backing table (CRITICAL for auditability)
        if self.deg_selection_evidence:
            deg_backing_df = pd.DataFrame(self.deg_selection_evidence)
            deg_backing_file = output_dir / 'deg_selection_backing_table.csv'
            deg_backing_df.to_csv(deg_backing_file, index=False)
            get_logger().info(f"Saved DEG selection backing table to {deg_backing_file}")
        else:
            get_logger().warning("No DEG selection evidence collected - backing table will be empty")
        
        # Step 6: Create long-format output (for supplementary materials)
        long_format_df = self.create_long_format_output(consolidated_df)
        
        # CRITICAL FIX: Validate long_format_df structure (one row per gene×dataset×modality)
        # This ensures downstream plots use deterministic selection, not arbitrary iloc[0]
        self._validate_long_format_structure(long_format_df)
        
        long_format_file = output_dir / 'hereditary_genes_validation_long_format.csv'
        long_format_df.to_csv(long_format_file, index=False)
        get_logger().info(f"Saved long-format output to {long_format_file}")
        
        # Step 7: Create exclusion summary report
        exclusion_summary = []
        if 'excluded_reason' in consolidated_df.columns:
            excluded_df = consolidated_df[consolidated_df['excluded_reason'].notna()]
            if not excluded_df.empty:
                exclusion_counts = excluded_df['excluded_reason'].value_counts().to_dict()
                for reason, count in exclusion_counts.items():
                    exclusion_summary.append({
                        'exclusion_reason': reason,
                        'n_genes_excluded': int(count),
                        'percentage_of_total': count / len(consolidated_df) * 100 if len(consolidated_df) > 0 else 0
                    })
        
        if exclusion_summary:
            exclusion_df = pd.DataFrame(exclusion_summary)
            exclusion_file = output_dir / 'exclusion_summary.csv'
            exclusion_df.to_csv(exclusion_file, index=False)
            get_logger().info(f"Saved exclusion summary to {exclusion_file}")
        else:
            get_logger().info("No genes excluded from tallies")
        
        # Step 7b: Create direction conflict report (genes with inconsistent directions)
        # CRITICAL: Include region context for DMR conflicts to explain "why"
        direction_conflicts = []
        for _, row in consolidated_df.iterrows():
            gene = row['gene_symbol']
            deg_conflict = False
            dmr_conflict = False
            deg_dataset_directions = {}
            dmr_dataset_directions = {}
            dmr_dataset_regions = {}  # Track region context for conflicts
            
            # Get DEG directions per dataset from long-format
            if row.get('deg_direction_consistent') == False:
                deg_conflict = True
                deg_entries = long_format_df[(long_format_df['gene_symbol'] == gene) & (long_format_df['modality'] == 'DEG')]
                for _, entry in deg_entries.iterrows():
                    deg_dataset_directions[entry['dataset']] = entry['direction']
            
            # Get DMR directions per dataset WITH REGION CONTEXT
            if row.get('dmr_direction_consistent') == False:
                dmr_conflict = True
                dmr_entries = long_format_df[(long_format_df['gene_symbol'] == gene) & (long_format_df['modality'] == 'DMR')]
                for _, entry in dmr_entries.iterrows():
                    # Use hyper/hypo for DMR (biologically correct)
                    dmr_dir = entry.get('direction')  # This is now hyper/hypo
                    dmr_dataset_directions[entry['dataset']] = dmr_dir
                    # CRITICAL: Track region context for conflicts
                    region_type = entry.get('region_type')
                    region_normalized = self._normalize_region_label(region_type) if region_type else 'unknown'
                    dmr_dataset_regions[entry['dataset']] = region_normalized
            
            if deg_conflict or dmr_conflict:
                # CRITICAL: Include region context for DMR conflicts to explain "why"
                # If conflict is region-driven (promoter vs gene-body), that's the key biological explanation
                dmr_conflict_is_region_driven = False
                dmr_region_explanation = None
                if dmr_conflict and len(set(dmr_dataset_regions.values())) > 1:
                    # Multiple region types across datasets - conflict may be region-driven
                    dmr_conflict_is_region_driven = True
                    region_counts = {}
                    for ds, region in dmr_dataset_regions.items():
                        direction = dmr_dataset_directions.get(ds, 'N/A')
                        key = f"{region}:{direction}"
                        region_counts[key] = region_counts.get(key, 0) + 1
                    dmr_region_explanation = f"Region-driven conflict: {dict(region_counts)}"
                
                direction_conflicts.append({
                    'gene_symbol': gene,
                    'deg_has_conflict': deg_conflict,
                    'deg_dominant_direction': row.get('deg_dominant_direction'),
                    'deg_dataset_directions': '; '.join([f"{ds}:{dir}" for ds, dir in sorted(deg_dataset_directions.items())]) if deg_dataset_directions else '',
                    'dmr_has_conflict': dmr_conflict,
                    'dmr_dominant_direction': row.get('dmr_dominant_direction'),
                    'dmr_dataset_directions': '; '.join([f"{ds}:{dir}" for ds, dir in sorted(dmr_dataset_directions.items())]) if dmr_dataset_directions else '',
                    'dmr_dataset_regions': '; '.join([f"{ds}:{region}" for ds, region in sorted(dmr_dataset_regions.items())]) if dmr_dataset_regions else '',  # NEW: Region context
                    'dmr_conflict_is_region_driven': dmr_conflict_is_region_driven,  # NEW: Flag region-driven conflicts
                    'dmr_conflict_explanation': dmr_region_explanation if dmr_conflict_is_region_driven else 'dataset_heterogeneity'  # NEW: Explanation
                })
        
        if direction_conflicts:
            conflict_df = pd.DataFrame(direction_conflicts)
            conflict_file = output_dir / 'direction_conflict_report.csv'
            conflict_df.to_csv(conflict_file, index=False)
            get_logger().info(f"Saved direction conflict report to {conflict_file} ({len(conflict_df)} genes with conflicts)")
        else:
            get_logger().info("No direction conflicts detected")
        
        # Step 8: Create normalized selection candidates table (long format, not JSON-in-CSV)
        # CRITICAL: Replace JSON-in-CSV with normalized table for robust parsing
        self._create_normalized_selection_candidates_table(output_dir, consolidated_df)
        
        # Step 8b: Create unified selection audit table (gene × dataset × modality × candidate rank)
        # This joins DEG/DMR backing tables into a single reviewer-friendly artifact
        unified_audit_rows = []
        
        # Add DEG candidates
        if self.deg_selection_evidence:
            for evidence in self.deg_selection_evidence:
                gene = evidence['gene_symbol']
                dataset = evidence['dataset']
                # Parse top candidates JSON
                # CRITICAL FIX: Make JSON parsing failures auditable (not silent)
                top_candidates = []
                try:
                    candidates_json = evidence.get('top_5_candidates', '[]')
                    if candidates_json:
                        top_candidates = json.loads(candidates_json)
                except json.JSONDecodeError as e:
                    get_logger().warning(f"Failed to parse top_5_candidates JSON for gene {gene}, dataset {dataset}: {e}")
                    # Track as QC issue for auditability
                    self.dataset_qc_issues.append({
                        'dataset': dataset,
                        'issue_type': 'json_parse_failure_provenance',
                        'details': f'Failed to parse top_5_candidates JSON for gene {gene}: {str(e)}',
                        'modality': 'DEG',
                        'gene': gene,
                        'impact': 'provenance_missing'
                    })
                except Exception as e:
                    get_logger().warning(f"Unexpected error parsing top_5_candidates for gene {gene}, dataset {dataset}: {e}")
                    self.dataset_qc_issues.append({
                        'dataset': dataset,
                        'issue_type': 'json_parse_error_provenance',
                        'details': f'Unexpected error parsing top_5_candidates for gene {gene}: {str(e)}',
                        'modality': 'DEG',
                        'gene': gene,
                        'impact': 'provenance_missing'
                    })
                
                # Add selected row
                unified_audit_rows.append({
                    'gene_symbol': gene,
                    'dataset': dataset,
                    'modality': 'DEG',
                    'candidate_rank': 1,
                    'is_selected': True,
                    'log2fc': evidence.get('selected_log2fc'),
                    'abs_log2fc': evidence.get('selected_abs_log2fc'),
                    'fdr': evidence.get('selected_fdr'),
                    'probe_id': None,  # Will fill from candidate if available
                    'transcript_id': None,
                    'region_type': None,
                    'dmr_id': None,
                    'log2fc_col_used': evidence.get('log2fc_col_used'),
                    'fdr_col_used': evidence.get('fdr_col_used'),
                    'n_total_candidates': evidence.get('n_candidates')
                })
                
                # Add competing candidates
                for cand in top_candidates[1:]:  # Skip rank 1 (already added)
                    unified_audit_rows.append({
                        'gene_symbol': gene,
                        'dataset': dataset,
                        'modality': 'DEG',
                        'candidate_rank': cand.get('rank'),
                        'is_selected': False,
                        'log2fc': cand.get('log2fc'),
                        'abs_log2fc': cand.get('abs_log2fc'),
                        'fdr': cand.get('fdr'),
                        'probe_id': cand.get('probe_id'),
                        'transcript_id': cand.get('transcript_id'),
                        'region_type': None,
                        'dmr_id': None,
                        'log2fc_col_used': evidence.get('log2fc_col_used'),
                        'fdr_col_used': evidence.get('fdr_col_used'),
                        'n_total_candidates': evidence.get('n_candidates')
                    })
        
        # Add DMR candidates
        if self.dmr_selection_evidence:
            for evidence in self.dmr_selection_evidence:
                gene = evidence['gene_symbol']
                dataset = evidence['dataset']
                # Parse top candidates JSON
                # CRITICAL FIX: Make JSON parsing failures auditable (not silent)
                top_candidates = []
                try:
                    candidates_json = evidence.get('top_5_candidates', '[]')
                    if candidates_json:
                        top_candidates = json.loads(candidates_json)
                except json.JSONDecodeError as e:
                    get_logger().warning(f"Failed to parse top_5_candidates JSON for gene {gene}, dataset {dataset}: {e}")
                    # Track as QC issue for auditability
                    self.dataset_qc_issues.append({
                        'dataset': dataset,
                        'issue_type': 'json_parse_failure_provenance',
                        'details': f'Failed to parse top_5_candidates JSON for gene {gene}: {str(e)}',
                        'modality': 'DEG',
                        'gene': gene,
                        'impact': 'provenance_missing'
                    })
                except Exception as e:
                    get_logger().warning(f"Unexpected error parsing top_5_candidates for gene {gene}, dataset {dataset}: {e}")
                    self.dataset_qc_issues.append({
                        'dataset': dataset,
                        'issue_type': 'json_parse_error_provenance',
                        'details': f'Unexpected error parsing top_5_candidates for gene {gene}: {str(e)}',
                        'modality': 'DEG',
                        'gene': gene,
                        'impact': 'provenance_missing'
                    })
                
                # Add selected row
                unified_audit_rows.append({
                    'gene_symbol': gene,
                    'dataset': dataset,
                    'modality': 'DMR',
                    'candidate_rank': 1,
                    'is_selected': True,
                    'delta_beta': evidence.get('selected_delta_beta'),
                    'abs_delta_beta': evidence.get('selected_abs_delta_beta'),
                    'region_type': evidence.get('selected_region_type'),
                    'region_priority': evidence.get('selected_region_priority'),
                    'direction_hyper_hypo': evidence.get('selected_direction_hyper_hypo'),
                    'dmr_id': evidence.get('selected_dmr_id'),
                    'delta_beta_col_used': evidence.get('delta_beta_col_used'),
                    'region_col_used': evidence.get('region_col_used'),
                    'n_total_candidates': evidence.get('n_candidates'),
                    'log2fc': None,
                    'abs_log2fc': None,
                    'fdr': None,
                    'probe_id': None,
                    'transcript_id': None
                })
                
                # Add competing candidates
                for cand in top_candidates[1:]:  # Skip rank 1 (already added)
                    unified_audit_rows.append({
                        'gene_symbol': gene,
                        'dataset': dataset,
                        'modality': 'DMR',
                        'candidate_rank': cand.get('rank'),
                        'is_selected': False,
                        'delta_beta': cand.get('delta_beta'),
                        'abs_delta_beta': cand.get('abs_delta_beta'),
                        'region_type': cand.get('region_type'),
                        'region_priority': cand.get('region_priority'),
                        'direction_hyper_hypo': cand.get('direction'),
                        'dmr_id': cand.get('dmr_id'),
                        'delta_beta_col_used': evidence.get('delta_beta_col_used'),
                        'region_col_used': evidence.get('region_col_used'),
                        'n_total_candidates': evidence.get('n_candidates'),
                        'log2fc': None,
                        'abs_log2fc': None,
                        'fdr': None,
                        'probe_id': None,
                        'transcript_id': None
                    })
        
        if unified_audit_rows:
            unified_audit_df = pd.DataFrame(unified_audit_rows)
            unified_audit_file = output_dir / 'unified_selection_audit_table.csv'
            unified_audit_df.to_csv(unified_audit_file, index=False)
            get_logger().info(f"Saved unified selection audit table to {unified_audit_file}")
        
        # CRITICAL FIX: Export selection cache consistency audit
        # This proves that the same row was selected across direction checks, cross-omics, and backing tables
        if hasattr(self, '_selection_cache') and self._selection_cache:
            import hashlib
            cache_audit_rows = []
            for (gene, dataset, modality), (selected_row, evidence) in self._selection_cache.items():
                # Extract key identifying information from selected row
                if modality == 'DEG':
                    log2fc = selected_row.get('log2FC') or selected_row.get('log2_fold_change') or selected_row.get('logFC')
                    fdr = selected_row.get('FDR') or selected_row.get('fdr') or selected_row.get('adj.P.Val') or selected_row.get('padj')
                    cache_audit_rows.append({
                        'gene_symbol': gene,
                        'dataset': dataset,
                        'modality': modality,
                        'selected_log2fc': float(log2fc) if pd.notna(log2fc) else None,
                        'selected_fdr': float(fdr) if pd.notna(fdr) else None,
                        'cache_key': f"{gene}_{dataset}_{modality}",
                        'evidence_hash': hashlib.sha256(str(evidence).encode()).hexdigest()[:16] if evidence else None
                    })
                elif modality == 'DMR':
                    delta_beta = selected_row.get('delta_beta') or selected_row.get('meta_delta_beta') or selected_row.get('mean_delta_beta')
                    region_type = selected_row.get('primary_region_type') or selected_row.get('region_type') or selected_row.get('annotation')
                    cache_audit_rows.append({
                        'gene_symbol': gene,
                        'dataset': dataset,
                        'modality': modality,
                        'selected_delta_beta': float(delta_beta) if pd.notna(delta_beta) else None,
                        'selected_region_type': str(region_type) if region_type else None,
                        'cache_key': f"{gene}_{dataset}_{modality}",
                        'evidence_hash': hashlib.sha256(str(evidence).encode()).hexdigest()[:16] if evidence else None
                    })
            
            if cache_audit_rows:
                cache_audit_df = pd.DataFrame(cache_audit_rows)
                
                # CRITICAL FIX 5.1: Add exact row identifiers for external auditability
                # This allows reviewers to identify the exact DEG/DMR row used per gene×dataset
                for idx, ((gene, dataset, modality), (selected_row, evidence)) in enumerate(self._selection_cache.items()):
                    if idx < len(cache_audit_df):
                        # Add row index/identifier if available
                        if hasattr(selected_row, 'name'):
                            cache_audit_df.loc[idx, 'selected_row_index'] = selected_row.name
                        # Add unique row hash for exact identification
                        # Handle both dict and pandas Series
                        if isinstance(selected_row, dict):
                            # Dict: use keys directly
                            row_keys = list(selected_row.keys())[:10]
                            row_str = '|'.join([str(selected_row.get(col, '')) for col in row_keys])
                        elif hasattr(selected_row, 'index'):
                            # pandas Series: use index
                            row_str = '|'.join([str(selected_row.get(col, '')) for col in selected_row.index[:10]])
                        else:
                            # Fallback: convert to dict
                            row_dict = dict(selected_row) if hasattr(selected_row, 'items') else {}
                            row_keys = list(row_dict.keys())[:10]
                            row_str = '|'.join([str(row_dict.get(col, '')) for col in row_keys])
                        cache_audit_df.loc[idx, 'selected_row_hash'] = hashlib.sha256(row_str.encode()).hexdigest()[:16]
                        # Add provenance file reference
                        if modality == 'DEG' and dataset in self.deg_file_provenance:
                            cache_audit_df.loc[idx, 'source_file'] = self.deg_file_provenance[dataset].get('filename', 'N/A')
                            cache_audit_df.loc[idx, 'source_file_hash'] = self.deg_file_provenance[dataset].get('sha256_hash', 'N/A')
                        elif modality == 'DMR' and dataset in self.dmr_file_provenance:
                            cache_audit_df.loc[idx, 'source_file'] = self.dmr_file_provenance[dataset].get('filename', 'N/A')
                            cache_audit_df.loc[idx, 'source_file_hash'] = self.dmr_file_provenance[dataset].get('sha256_hash', 'N/A')
                
                cache_audit_file = output_dir / 'selection_cache_consistency_audit.csv'
                cache_audit_df.to_csv(cache_audit_file, index=False)
                get_logger().info(f"Saved selection cache consistency audit to {cache_audit_file}")
                get_logger().info(f"  Proves same row selected across direction checks, cross-omics, and backing tables")
                get_logger().info(f"  {len(cache_audit_df)} gene×dataset×modality selections cached")
                get_logger().info(f"  Includes exact row identifiers and provenance hashes for external auditability")
    
    def _create_normalized_selection_candidates_table(self, output_dir: Path, consolidated_df: pd.DataFrame, long_format_df: pd.DataFrame = None) -> None:
        """
        Create normalized selection candidates table (long format, not JSON-in-CSV).
        
        CRITICAL: Replaces JSON-in-CSV format with normalized table for robust parsing.
        CSV fields containing JSON arrays break naive CSV readers and Excel workflows.
        
        Creates: selection_candidates_normalized.csv (gene × dataset × modality × candidate_rank)
        
        Args:
            output_dir: Output directory
            consolidated_df: Consolidated validation report DataFrame
            long_format_df: Optional long-format DataFrame (for selection map table)
        """
        get_logger().info("Creating normalized selection candidates table...")
        
        candidate_rows = []
        
        # DEG candidates
        if self.deg_selection_evidence:
            for evidence in self.deg_selection_evidence:
                gene = evidence['gene_symbol']
                dataset = evidence['dataset']
                n_candidates = evidence.get('n_candidates', 0)
                
                # Parse top candidates JSON
                # CRITICAL FIX: Make JSON parsing failures auditable (not silent)
                top_candidates = []
                try:
                    candidates_json = evidence.get('top_5_candidates', '[]')
                    if candidates_json:
                        top_candidates = json.loads(candidates_json)
                except json.JSONDecodeError as e:
                    get_logger().warning(f"Failed to parse top_5_candidates JSON for gene {gene}, dataset {dataset}: {e}")
                    # Track as QC issue for auditability
                    self.dataset_qc_issues.append({
                        'dataset': dataset,
                        'issue_type': 'json_parse_failure_provenance',
                        'details': f'Failed to parse top_5_candidates JSON for gene {gene}: {str(e)}',
                        'modality': 'DEG',
                        'gene': gene,
                        'impact': 'provenance_missing'
                    })
                except Exception as e:
                    get_logger().warning(f"Unexpected error parsing top_5_candidates for gene {gene}, dataset {dataset}: {e}")
                    self.dataset_qc_issues.append({
                        'dataset': dataset,
                        'issue_type': 'json_parse_error_provenance',
                        'details': f'Unexpected error parsing top_5_candidates for gene {gene}: {str(e)}',
                        'modality': 'DEG',
                        'gene': gene,
                        'impact': 'provenance_missing'
                    })
                
                # Create one row per candidate (normalized format)
                for rank, cand in enumerate(top_candidates, start=1):
                    candidate_rows.append({
                        'gene_symbol': gene,
                        'dataset': dataset,
                        'modality': 'DEG',
                        'candidate_rank': rank,
                        'is_selected': rank == 1,  # Rank 1 = selected
                        'log2fc': cand.get('log2fc'),
                        'abs_log2fc': cand.get('abs_log2fc'),
                        'fdr': cand.get('fdr'),
                        'probe_id': cand.get('probe_id'),
                        'transcript_id': cand.get('transcript_id'),
                        'n_total_candidates': n_candidates
                    })
        
        # DMR candidates
        if self.dmr_selection_evidence:
            for evidence in self.dmr_selection_evidence:
                gene = evidence['gene_symbol']
                dataset = evidence['dataset']
                n_candidates = evidence.get('n_candidates', 0)
                
                # Parse top candidates JSON
                # CRITICAL FIX: Make JSON parsing failures auditable (not silent)
                top_candidates = []
                try:
                    candidates_json = evidence.get('top_5_candidates', '[]')
                    if candidates_json:
                        top_candidates = json.loads(candidates_json)
                except json.JSONDecodeError as e:
                    get_logger().warning(f"Failed to parse top_5_candidates JSON for gene {gene}, dataset {dataset}: {e}")
                    # Track as QC issue for auditability
                    self.dataset_qc_issues.append({
                        'dataset': dataset,
                        'issue_type': 'json_parse_failure_provenance',
                        'details': f'Failed to parse top_5_candidates JSON for gene {gene}: {str(e)}',
                        'modality': 'DEG',
                        'gene': gene,
                        'impact': 'provenance_missing'
                    })
                except Exception as e:
                    get_logger().warning(f"Unexpected error parsing top_5_candidates for gene {gene}, dataset {dataset}: {e}")
                    self.dataset_qc_issues.append({
                        'dataset': dataset,
                        'issue_type': 'json_parse_error_provenance',
                        'details': f'Unexpected error parsing top_5_candidates for gene {gene}: {str(e)}',
                        'modality': 'DEG',
                        'gene': gene,
                        'impact': 'provenance_missing'
                    })
                
                # Create one row per candidate (normalized format)
                for rank, cand in enumerate(top_candidates, start=1):
                    candidate_rows.append({
                        'gene_symbol': gene,
                        'dataset': dataset,
                        'modality': 'DMR',
                        'candidate_rank': rank,
                        'is_selected': rank == 1,  # Rank 1 = selected
                        'delta_beta': cand.get('delta_beta'),
                        'abs_delta_beta': cand.get('abs_delta_beta'),
                        'region_type': cand.get('region_type'),
                        'region_type_normalized': self._normalize_region_label(cand.get('region_type')) if cand.get('region_type') else None,
                        'region_priority': cand.get('region_priority'),
                        'direction_hyper_hypo': cand.get('direction'),
                        'dmr_id': cand.get('dmr_id'),
                        'n_total_candidates': n_candidates
                    })
        
        if candidate_rows:
            candidates_df = pd.DataFrame(candidate_rows)
            candidates_file = output_dir / 'selection_candidates_normalized.csv'
            candidates_df.to_csv(candidates_file, index=False)
            get_logger().info(f"Saved normalized selection candidates table: {len(candidates_df)} candidate rows ({candidates_file})")
        else:
            get_logger().warning("  No selection candidates to export")
        
        # Step 8b: Create selection map table (gene → selected DEG/DMR rows per dataset)
        # Simplified version for quick lookup
        selection_map_rows = []
        if long_format_df is not None and not long_format_df.empty:
            for _, row in consolidated_df.iterrows():
                gene = row['gene_symbol']
                gene_long = long_format_df[long_format_df['gene_symbol'] == gene]
                
                for _, entry in gene_long.iterrows():
                    selection_map_rows.append({
                    'gene_symbol': gene,
                    'dataset': entry['dataset'],
                    'modality': entry['modality'],
                    'selected_direction': entry['direction'],  # hyper/hypo for DMR, up/down for DEG
                    # NOTE: direction_up_down removed from outputs (internal-only to avoid confusion)
                    'selected_effect_size': entry['effect_size'],
                    'selected_region_type': entry.get('region_type'),
                    'probe_id': entry.get('probe_id'),
                    'transcript_id': entry.get('transcript_id'),
                    'selected_dmr_id': entry.get('selected_dmr_id'),
                    'effect_size_col_used': entry.get('effect_size_col_used')
                })
        
        if selection_map_rows:
            selection_map_df = pd.DataFrame(selection_map_rows)
            selection_map_file = output_dir / 'gene_selection_map.csv'
            selection_map_df.to_csv(selection_map_file, index=False)
            get_logger().info(f"Saved gene selection map to {selection_map_file}")
        
        # Step 9: Create transcript/probe conflict QC table
        if long_format_df is not None and not long_format_df.empty:
            self._create_transcript_conflict_qc_table(long_format_df, output_dir)
        
        # Step 10: Create gene-level plot backing table (COMPLETE for audit)
        # Merge with selection evidence to include all plot-relevant data
        plot_backing_df = consolidated_df[[
            'gene_symbol', 'original_gene_symbol', 'is_DEG', 'is_DMR', 'is_convergent',
            'deg_dominant_direction', 'dmr_dominant_direction',
            'cross_omics_concordant', 'inverse_expected', 'inverse_observed', 'context_supports_concordance',
            'dmr_region_context', 'dmr_has_mixed_regions', 'excluded_reason'
        ]].copy()
        
        # NOTE: Removed mean/std effect size summaries - they are unweighted, non-meta-analytic,
        # and will be misinterpreted as quantitative synthesis. For quantitative summaries,
        # use long_format.csv, selection_map.csv, or unified_selection_audit_table.csv instead.
        
        plot_backing_file = get_plots_dir() / 'plot_backing_table.csv'
        plot_backing_df.to_csv(plot_backing_file, index=False)
        get_logger().info(f"Saved plot backing table to {plot_backing_file}")
        
        # Step 9: Create visualizations (REQUIRED for paper)
        get_logger().info("=" * 80)
        get_logger().info("Generating Validation Visualizations")
        get_logger().info("=" * 80)
        
        self.create_overlap_visualization(consolidated_df)
        self.create_direction_consistency_plot(consolidated_df)
        self.create_cross_omics_concordance_plot(consolidated_df)
        self.create_validation_funnel_plot(consolidated_df)
        
        # Step 11: Create dataset-level contribution summary
        self._create_dataset_contribution_summary(consolidated_df, output_dir)
        
        # Step 11b: Create region-resolved cross-omics matrix (non-collapsing)
        self._create_region_resolved_cross_omics_matrix(consolidated_df, output_dir)
        
        # Step 11c: Create transcript/probe conflict QC table
        if long_format_df is not None and not long_format_df.empty:
            self._create_transcript_conflict_qc_table(long_format_df, output_dir)
        
        # Step 11d: Create provenance manifest (before summary, so it's included)
        self._create_provenance_manifest(output_dir)
        
        # Step 11e: Create final provenance manifest (consolidates all provenance for reproducibility)
        self._create_final_provenance_manifest(consolidated_df, output_dir)
        
        # Step 11e2: Create output documentation README (explains PRIMARY vs DERIVED outputs)
        self._create_output_documentation(output_dir)
        
        # Step 11e3: Create diagnostic reports (gene symbol drops, dataset QC, inputs contract)
        self._create_gene_symbol_diagnostic_report(output_dir)
        self._create_dataset_qc_artifact(output_dir)
        self._create_exclusion_accounting_table(consolidated_df, output_dir)
        self._create_inputs_contract_report(output_dir)
        
        # Step 11e4: Create empty overlap diagnostic (if needed)
        if consolidated_df['is_DEG'].sum() == 0 and consolidated_df['is_DMR'].sum() == 0:
            self._create_empty_overlap_diagnostic(consolidated_df, output_dir)
        
        # Step 11e5: Create sensitivity analysis (region prioritization impact)
        self._create_sensitivity_analysis(consolidated_df, output_dir)
        
        # Step 11e6: Create "not found" table for hereditary genes
        self._create_hereditary_genes_not_found_table(consolidated_df, output_dir)
        
        # Step 11e6b: Create "unmatched" table (same as not found, but explicitly named for clarity)
        self._create_hereditary_unmatched_genes_table(consolidated_df, output_dir)
        
        # Step 11e6c: Create explicit "do-not-use" gene lists for paper
        self._create_do_not_use_gene_lists(consolidated_df, output_dir)
        
        # Step 11e7: Create contrast metadata artifact
        self._create_contrast_metadata_artifact(output_dir)
        
        # Step 11e7b: Create region label normalization table (critical for auditability)
        self._create_region_normalization_table(output_dir)
        
        # Step 11e8b: Create paper-safe gene list (explicit validated genes for paper claims)
        self._create_paper_safe_gene_list(consolidated_df, output_dir)
        
        # Step 11e8c: Save consolidated report BEFORE checklist (so checklist can verify it exists)
        output_file = output_dir / 'hereditary_genes_validation_report.csv'
        consolidated_df.to_csv(output_file, index=False)
        get_logger().info(f"Saved validation report to {output_file}")
        
        # Step 11f: Create missing plots (summary bar, conflict visualization, region breakdown)
        # CRITICAL FIX: Create plots BEFORE checklist so they're registered when checklist runs
        self._create_summary_bar_plot(consolidated_df)
        self._create_conflict_visualization(consolidated_df)
        self._create_region_context_breakdown_plot(consolidated_df)
        
        # Step 11f2: Create QC exclusion visualization and region composition plot
        self._create_qc_exclusion_visualization(consolidated_df)
        self._create_region_type_composition_plot(consolidated_df)
        
        # Step 11f3: Create enhanced conflict visualization with "why" (region-driven vs dataset-driven)
        self._create_conflict_visualization_with_why(consolidated_df)
        
        # Step 11f4: Create per-dataset direction histograms (cohort heterogeneity visualization)
        if long_format_df is not None and not long_format_df.empty:
            self._create_per_dataset_direction_histograms(long_format_df)
        
        # Step 11f5: Create promoter-only cross-omics plot (restricts to genes with promoter DMR anywhere)
        if long_format_df is not None and not long_format_df.empty:
            self._create_promoter_only_cross_omics_plot(consolidated_df, long_format_df)
        
        # Step 11: Create effect-size scatter plot (use pre-computed long_format_df)
        if long_format_df is not None and not long_format_df.empty:
            self._create_effect_size_scatter_plot(consolidated_df, long_format_df)
        
        # Step 11g: Create additional missing plots (per-dataset distributions, heatmap, mixed-region summary)
        if long_format_df is not None and not long_format_df.empty:
            self._create_per_dataset_distributions_plot(long_format_df)
            self._create_cross_omics_heatmap(consolidated_df, long_format_df)
        self._create_mixed_region_summary_plot(consolidated_df)
        
        # Step 11e8: Create plots manifest (accountability for all plots)
        # CRITICAL FIX: Create manifest AFTER all plots are created and registered
        # CRITICAL FIX: Pass consolidated_df to prevent NameError
        self._create_plots_manifest(output_dir, consolidated_df)
        
        # Step 11e9: Create static outputs checklist (verify all expected outputs exist and have required columns)
        # CRITICAL FIX: Run checklist AFTER all plots are created to ensure all plots are registered
        self._create_static_outputs_checklist(consolidated_df, output_dir)
        
        get_logger().info("=" * 80)
        get_logger().info("Visualization Generation Complete")
        get_logger().info("=" * 80)
        
        # CRITICAL FIX 3.2: Hard enforcement - plot accountability must be enforced, not optional
        # REQUIRED INVARIANT: Number of plots saved MUST equal number of plots registered
        # This is a hard assertion that fails if plots exist outside the manifest
        plots_dir = get_plots_dir()
        if plots_dir.exists():
            # Count ALL PNG files in plots directory (comprehensive check)
            actual_plot_files = list(plots_dir.glob('*.png'))
            actual_filenames = {f.name for f in actual_plot_files}
            registered_filenames = {plot['plot_filename'] for plot in self._plot_registry} if hasattr(self, '_plot_registry') and self._plot_registry else set()
            
            unregistered_plots = actual_filenames - registered_filenames
            missing_plots = registered_filenames - actual_filenames
            
            # CRITICAL: Hard assertion - fail if any plots exist outside manifest
            if unregistered_plots:
                error_msg = (
                    f"CRITICAL VIOLATION: {len(unregistered_plots)} plots were saved but not registered in plot registry: {sorted(unregistered_plots)}. "
                    f"All plots MUST be registered via _register_plot() or _save_and_register_plot() to ensure manifest completeness. "
                    f"This violates the 'all graphs accounted for' requirement."
                )
                get_logger().error(error_msg)
                # CRITICAL: Always fail, not just in paper_mode (accountability is non-negotiable)
                raise RuntimeError(error_msg)
            
            # Warn about missing plots (registered but not saved)
            if missing_plots:
                get_logger().warning(f"  {len(missing_plots)} plots registered but not found on disk: {sorted(missing_plots)}")
            
            # CRITICAL: Hard assertion - counts must match
            if len(actual_filenames) != len(registered_filenames):
                error_msg = (
                    f"CRITICAL VIOLATION: Plot count mismatch - {len(actual_filenames)} actual files vs {len(registered_filenames)} registered. "
                    f"All plots must be accounted for in the manifest."
                )
                get_logger().error(error_msg)
                raise RuntimeError(error_msg)
            
            get_logger().info(f"Plot accountability check PASSED: {len(registered_filenames)} registered, {len(actual_filenames)} actual files (match)")
        
        # Save results
        output_file = output_dir / 'hereditary_genes_validation_report.csv'
        consolidated_df.to_csv(output_file, index=False)
        get_logger().info(f"Saved validation report to {output_file}")
        
        # Compute provenance hash for hereditary gene list (use raw file bytes, not normalized set)
        import hashlib
        if self.hereditary_genes_file_bytes:
            genes_hash = hashlib.sha256(self.hereditary_genes_file_bytes).hexdigest()[:16]
        else:
            genes_hash = 'N/A'  # File not found
        
        # CRITICAL: Track dropped hereditary genes for paper
        dropped_genes_summary = {
            'n_dropped_empty_symbols': len([d for d in self.gene_symbol_drops if d.get('reason') == 'empty_after_normalization']),
            'n_dropped_ensembl_ids': len([d for d in self.gene_symbol_drops if 'ensembl' in d.get('reason', '').lower()]),
            'n_dropped_probe_ids': len([d for d in self.gene_symbol_drops if 'probe' in d.get('reason', '').lower()]),
            'dropped_genes_list': [d.get('original_symbol') for d in self.gene_symbol_drops[:50]]  # First 50
        }
        
        # CRITICAL: Track collapsed genes (multiple hereditary entries → same canonical)
        # CRITICAL FIX C: Use helper function for proper index alignment
        collapsed_genes = consolidated_df[consolidated_df.get('hereditary_gene_collapsed_with_others', self._create_indexed_boolean_series(consolidated_df, False)) == True]
        collapsed_summary = {
            'n_collapsed_genes': len(collapsed_genes),
            'n_total_hereditary_entries': len(self.hereditary_genes),
            'n_unique_canonical_genes': consolidated_df['gene_symbol'].nunique(),
            'note': 'Canonical gene collapse reduces hereditary gene count (e.g., PARK2+PRKN → PRKN). Counts operate on canonical genes only.',
            'reconciliation_needed': len(self.hereditary_genes) != consolidated_df['gene_symbol'].nunique()
        }
        
        # CRITICAL FIX 2.2: Exclude alias-collapsed genes from headline counts
        # Collapsed genes represent multiple hereditary entries → one canonical gene
        # For biological interpretation, counts should represent unique biological units
        # CRITICAL FIX C: Use helper function for proper index alignment
        collapsed_mask = consolidated_df.get('hereditary_gene_collapsed_with_others', self._create_indexed_boolean_series(consolidated_df, False)) == True
        non_collapsed_df = consolidated_df[~collapsed_mask] if collapsed_mask.any() else consolidated_df
        
        # CRITICAL FIX 4.2: Exclude mixed-region genes from biological summaries if exclude_mixed_region_genes=True
        # Mixed-region genes are biologically ambiguous and should not appear in interpretive counts
        if self.exclude_mixed_region_genes:
            mixed_region_filter = self._get_mixed_region_filter(non_collapsed_df)
            non_collapsed_df = non_collapsed_df[mixed_region_filter] if mixed_region_filter.any() else non_collapsed_df
        
        # Compute counts excluding collapsed genes (and mixed-region genes if exclude_mixed_region_genes=True)
        genes_in_degs_count = int(non_collapsed_df['is_DEG_supported'].sum()) if 'is_DEG_supported' in non_collapsed_df.columns else int(non_collapsed_df['is_DEG'].sum())
        genes_in_dmrs_count = int(non_collapsed_df['is_DMR'].sum())
        genes_in_convergent_count = int(non_collapsed_df['is_convergent'].sum())
        genes_in_both_count = int(non_collapsed_df['has_both_degs_and_dmrs'].sum()) if 'has_both_degs_and_dmrs' in non_collapsed_df.columns else 0
        genes_with_inverse_promoter_count = int(non_collapsed_df[
            (non_collapsed_df['promoter_tss_concordant'] == True) &
            (non_collapsed_df['promoter_tss_n_datasets'] > 0)
        ].shape[0]) if 'promoter_tss_concordant' in non_collapsed_df.columns else 0
        genes_with_inverse_all_regions_count = (
            int((non_collapsed_df['cross_omics_concordant'].notna() & (non_collapsed_df['cross_omics_concordant'] == True)).sum()) 
            if 'cross_omics_concordant' in non_collapsed_df.columns else 0
        )
        n_alias_collapsed_genes_count = int(collapsed_mask.sum()) if collapsed_mask.any() else 0
        
        # Save summary statistics with biological stratification and inputs provenance
        summary = {
            'total_hereditary_genes': len(self.hereditary_genes),
            'hereditary_gene_provenance': {
                'n_unique_canonical': consolidated_df['gene_symbol'].nunique(),
                'n_collapsed': collapsed_summary['n_collapsed_genes'],
                'dropped_genes': dropped_genes_summary
            },
            'inputs_provenance': {
                'hereditary_genes_file': {
                    'sha256_hash': genes_hash,
                    'file_size_bytes': len(self.hereditary_genes_file_bytes) if self.hereditary_genes_file_bytes else 0
                },
                'deg_files': self.deg_file_provenance,
                'dmr_files': self.dmr_file_provenance
            },
            'contrast_assumptions': {
                'dmr_contrast_assumed': self.dmr_contrast_assumed,
                'dmr_contrast_assumption': self.dmr_contrast_assumption or "Validated via results_manifest.json",
                'significance_filtering_assumption': "FDR threshold applied upstream (frozen DEG/DMR files are pre-filtered to significant results)",
                'note': "If contrast_assumed=True, all DMR sign interpretations assume PD - Control. Verify upstream contrast definitions.",
                'validation_level': 'heuristically_enforced' if not self.strict_frozen_validation else 'strict_mode',
                'frozen_enforcement_note': "Raw p-value detection is heuristic, not guaranteed. Legitimate frozen files may retain raw columns for audit."
            },
            # CRITICAL FIX 2.2: Counts exclude alias-collapsed genes (represent unique biological units)
            'genes_in_degs': genes_in_degs_count,
            'genes_in_dmrs': genes_in_dmrs_count,
            'genes_in_convergent': genes_in_convergent_count,
            'genes_in_both_degs_and_dmrs': genes_in_both_count,
            # PRIMARY METRIC: Promoter/TSS-only inverse (from region-resolved table, biologically valid)
            'genes_with_inverse_cross_omics_promoter_only': genes_with_inverse_promoter_count,
            # REFERENCE METRIC: All-region inverse (includes gene-body/enhancer where inverse is not expected)
            'genes_with_inverse_cross_omics_all_regions': genes_with_inverse_all_regions_count,
            # CRITICAL: Track collapsed genes separately for transparency
            'n_alias_collapsed_genes': n_alias_collapsed_genes_count,
            'note_on_collapsed_genes': 'Alias-collapsed genes (e.g., PARK2+PRKN→PRKN) excluded from headline counts to represent unique biological units. See hereditary_gene_collapsed_originals column for details.',
            # CRITICAL FIX C: Use proper index alignment for excluded_reason
            'genes_excluded_from_tallies': int(consolidated_df[consolidated_df.get('excluded_reason', pd.Series([None]*len(consolidated_df), index=consolidated_df.index)).notna()].shape[0]) if 'excluded_reason' in consolidated_df.columns else 0,
            'analysis_assumptions': {
                'exclude_mixed_region_genes': self.exclude_mixed_region_genes,
                'strict_frozen_validation': self.strict_frozen_validation,
                'deg_selection_rule': 'FDR ascending, then |log2FC| descending',
                'dmr_selection_rule': 'Region priority (promoter > gene-body > enhancer), then |delta_beta| descending',
                'inverse_biology_applies_to': 'promoter/TSS regions only',
                'deg_direction_interpretation': 'dominant probe-level effect (may mask isoform-specific regulation)',
                'effect_size_averaging': 'simple mean across datasets (ignores sample size, variance, direction conflicts)',
                'significance_filtering': 'FDR threshold applied upstream (frozen DEG/DMR files are pre-filtered to significant results)',
                'module_type': 'POST-HOC INTEGRATIVE VALIDATION & AGGREGATION (not pure validation)',
                'downstream_critical': 'This module is downstream-critical: upstream re-runs invalidate validation results'
            },
            'biological_stratification': {
                'promoter_only_inverse': int(consolidated_df[
                    (consolidated_df['inverse_expected'] == True) & 
                    (consolidated_df['inverse_observed'] == True) &
                    (consolidated_df['dmr_has_mixed_regions'] == False)
                ].shape[0]) if 'inverse_expected' in consolidated_df.columns else 0,
                'gene_body_concordant': (
                    int((consolidated_df['cross_omics_concordant'].notna() & 
                         (consolidated_df['context_supports_concordance'] == True) &
                         (consolidated_df['cross_omics_concordant'] == False)).sum())
                    if 'context_supports_concordance' in consolidated_df.columns and 'cross_omics_concordant' in consolidated_df.columns else 0
                ),
                'mixed_context_genes': int(consolidated_df[
                    consolidated_df['dmr_has_mixed_regions'] == True
                ].shape[0]) if 'dmr_has_mixed_regions' in consolidated_df.columns else 0
            },
            'deg_datasets_analyzed': list(self.deg_results.keys()),
            'dmr_datasets_analyzed': list(self.dmr_results.keys()),
            'analysis_timestamp': datetime.now().isoformat(),
            # Run-level fingerprint (for reproducibility)
            'run_fingerprint': {
                'validation_parameters': {
                    'exclude_mixed_region_genes': self.exclude_mixed_region_genes,
                    'strict_frozen_validation': self.strict_frozen_validation
                },
                'code_version': self._get_code_version_hash(),
                'module_name': 'hereditary_genes_validation',
                'module_type': 'integrative_validation_with_aggregation'
            }
        }
        
        summary_file = get_output_dir() / 'validation_summary.json'
        with open(summary_file, 'w') as f:
            json.dump(summary, f, indent=2)
        get_logger().info(f"Saved validation summary to {summary_file}")
        
        # Step 12: Create explicit analysis assumptions artifact (machine-readable)
        assumptions_file = get_output_dir() / 'analysis_assumptions.json'
        assumptions = {
            'module_name': 'hereditary_genes_validation',
            'module_type': 'integrative_validation_with_aggregation',
            'timestamp': datetime.now().isoformat(),
            'assumptions': summary['analysis_assumptions'],
            'selection_rules': {
                'deg_selection': {
                    'method': 'deterministic',
                    'priority': ['FDR (ascending)', '|log2FC| (descending)'],
                    'caveat': 'Selects dominant probe-level effect; may mask isoform-specific regulation'
                },
                'dmr_selection': {
                    'method': 'deterministic',
                    'priority': ['Region type (promoter > gene-body > enhancer)', '|delta_beta| (descending)'],
                    'caveat': 'Biological expectation (inverse for promoter) applied after selection, not during'
                }
            },
            'biological_interpretations': {
                'inverse_expected_for': 'promoter/TSS regions only',
                'concordant_plausible_for': 'gene-body/enhancer regions',
                'mixed_region_handling': 'excluded from tallies (CONSERVATIVE DEFAULT)' if self.exclude_mixed_region_genes else 'included with flags (EXPLORATORY MODE)',
                'deg_direction_semantics': 'gene-level dominant direction (probe-level aggregation) - hides heterogeneity when datasets disagree',
                'qc_vs_biological_separation': 'Direction inconsistencies separated into QC-related (contrast bugs, scale issues) vs biological (true dataset heterogeneity)',
                'dominant_direction_caveat': 'Dominant direction computed even when datasets disagree (e.g., 3 up, 2 down) - blends biological heterogeneity with technical inconsistency',
                'frozen_enforcement_level': 'heuristically_enforced (raw p-value detection cannot guarantee frozen status)',
                'fdr_asymmetry_note': 'DEGs require FDR (hard failure if missing). DMRs allow missing FDR (biologically valid). Downstream plots treat evidence symmetrically but they are not.'
            },
            'data_quality_checks': {
                'frozen_validation_strictness': 'strict (fail on unfrozen)' if self.strict_frozen_validation else 'advisory (warn only)',
                'delta_beta_sign_check': 'heuristic (warn if all negative)',
                'log2fc_scale_check': 'heuristic (warn if > 10)'
            }
        }
        with open(assumptions_file, 'w') as f:
            json.dump(assumptions, f, indent=2)
        get_logger().info(f"Saved analysis assumptions to {assumptions_file}")
        
        get_logger().info("=" * 80)
        get_logger().info("Validation Pipeline Complete")
        get_logger().info("=" * 80)
        get_logger().info(f"Summary:")
        get_logger().info(f"  Total hereditary genes: {summary['total_hereditary_genes']}")
        get_logger().info(f"  In DEGs: {summary['genes_in_degs']}")
        get_logger().info(f"  In DMRs: {summary['genes_in_dmrs']}")
        get_logger().info(f"  In convergent: {summary['genes_in_convergent']}")
        get_logger().info(f"  In both DEG and DMR: {summary['genes_in_both_degs_and_dmrs']}")
        get_logger().info(f"  With inverse cross-omics (promoter/TSS only, PRIMARY): {summary.get('genes_with_inverse_cross_omics_promoter_only', 0)}")
        get_logger().info(f"  With inverse cross-omics (all regions, REFERENCE): {summary.get('genes_with_inverse_cross_omics_all_regions', 0)}")
        
        return consolidated_df
    
    def _create_dataset_contribution_summary(self, consolidated_df: pd.DataFrame, output_dir: Path) -> None:
        """
        Create dataset-level contribution summary table and plot.
        
        Shows how many hereditary genes each dataset contributes (DEG and DMR separately).
        Critical for reviewer questions: "Which cohorts drive this signal?"
        
        Args:
            consolidated_df: Consolidated validation report
            output_dir: Output directory for saving files
        """
        get_logger().info("Creating dataset-level contribution summary...")
        
        # Count contributions per dataset
        deg_contributions = {}
        dmr_contributions = {}
        
        for _, row in consolidated_df.iterrows():
            gene = row['gene_symbol']
            
            # DEG contributions
            if row['deg_datasets']:
                for dataset in row['deg_datasets'].split(';'):
                    deg_contributions[dataset] = deg_contributions.get(dataset, 0) + 1
            
            # DMR contributions
            if row['dmr_datasets']:
                for dataset in row['dmr_datasets'].split(';'):
                    dmr_contributions[dataset] = dmr_contributions.get(dataset, 0) + 1
        
        # Create summary DataFrame
        all_datasets = sorted(set(list(deg_contributions.keys()) + list(dmr_contributions.keys())))
        summary_rows = []
        for dataset in all_datasets:
            summary_rows.append({
                'dataset': dataset,
                'n_hereditary_genes_DEG': deg_contributions.get(dataset, 0),
                'n_hereditary_genes_DMR': dmr_contributions.get(dataset, 0),
                'n_hereditary_genes_total': deg_contributions.get(dataset, 0) + dmr_contributions.get(dataset, 0)
            })
        
        summary_df = pd.DataFrame(summary_rows)
        summary_df = summary_df.sort_values('n_hereditary_genes_total', ascending=False)
        
        # Save table
        summary_file = output_dir / 'dataset_contribution_summary.csv'
        summary_df.to_csv(summary_file, index=False)
        get_logger().info(f"Saved dataset contribution summary to {summary_file}")
        
        # Create plot if plotting available
        if HAS_PLOTTING and not summary_df.empty:
            fig, axes = plt.subplots(1, 2, figsize=(16, 6))
            ax1, ax2 = axes[0], axes[1]
            
            # Plot 1: DEG contributions
            if summary_df['n_hereditary_genes_DEG'].sum() > 0:
                deg_data = summary_df[summary_df['n_hereditary_genes_DEG'] > 0].sort_values('n_hereditary_genes_DEG', ascending=True)
                ax1.barh(deg_data['dataset'], deg_data['n_hereditary_genes_DEG'], 
                        color='steelblue', alpha=0.7, edgecolor='black', linewidth=1)
                ax1.set_xlabel('Number of Hereditary Genes', fontsize=12, fontweight='bold')
                ax1.set_title('Dataset Contributions: DEG Overlap\n(Number of Hereditary Genes per Dataset)', 
                            fontsize=13, fontweight='bold')
                ax1.grid(True, alpha=0.3, axis='x')
                
                # Add count labels
                for i, (dataset, count) in enumerate(zip(deg_data['dataset'], deg_data['n_hereditary_genes_DEG'])):
                    ax1.text(count + max(deg_data['n_hereditary_genes_DEG']) * 0.01, i, 
                           str(int(count)), va='center', fontsize=10, fontweight='bold')
            else:
                ax1.text(0.5, 0.5, 'No DEG contributions', ha='center', va='center', transform=ax1.transAxes)
                ax1.set_title('Dataset Contributions: DEG Overlap', fontsize=13, fontweight='bold')
            
            # Plot 2: DMR contributions
            if summary_df['n_hereditary_genes_DMR'].sum() > 0:
                dmr_data = summary_df[summary_df['n_hereditary_genes_DMR'] > 0].sort_values('n_hereditary_genes_DMR', ascending=True)
                ax2.barh(dmr_data['dataset'], dmr_data['n_hereditary_genes_DMR'], 
                        color='coral', alpha=0.7, edgecolor='black', linewidth=1)
                ax2.set_xlabel('Number of Hereditary Genes', fontsize=12, fontweight='bold')
                ax2.set_title('Dataset Contributions: DMR Overlap\n(Number of Hereditary Genes per Dataset)', 
                            fontsize=13, fontweight='bold')
                ax2.grid(True, alpha=0.3, axis='x')
                
                # Add count labels
                for i, (dataset, count) in enumerate(zip(dmr_data['dataset'], dmr_data['n_hereditary_genes_DMR'])):
                    ax2.text(count + max(dmr_data['n_hereditary_genes_DMR']) * 0.01, i, 
                           str(int(count)), va='center', fontsize=10, fontweight='bold')
            else:
                ax2.text(0.5, 0.5, 'No DMR contributions', ha='center', va='center', transform=ax2.transAxes)
                ax2.set_title('Dataset Contributions: DMR Overlap', fontsize=13, fontweight='bold')
            
            plt.tight_layout()
            # CRITICAL FIX: Use wrapper for atomic plot save + registration
            plot_file = self._save_and_register_plot(
                plot_filename='hereditary_genes_dataset_contributions.png',
                plot_type='Bar plot (horizontal)',
                source_table='hereditary_genes_validation_report.csv',
                required_columns='deg_datasets, dmr_datasets',
                filters_applied='None (all hereditary genes)',
                excludes_mixed_regions=False,
                description='Per-dataset contribution counts (number of hereditary genes per dataset)',
                dpi=300,
                bbox_inches='tight'
            )
    
    def _create_effect_size_scatter_plot(self, consolidated_df: pd.DataFrame, long_format_df: pd.DataFrame) -> Optional[Path]:
        """
        Create effect-size scatter plot: log2FC vs Δβ for genes with both signals.
        
        Shows effect magnitude (not just direction) to assess signal strength.
        Uses pre-computed long_format_df to avoid re-running selection logic.
        
        Args:
            consolidated_df: Consolidated validation report
            long_format_df: Pre-computed long-format output (from create_long_format_output)
            
        Returns:
            Path to saved plot file, or None if plotting unavailable
        """
        if not HAS_PLOTTING:
            get_logger().warning("Plotting libraries not available - skipping effect-size scatter plot")
            return None
        
        get_logger().info("Creating effect-size scatter plot (log2FC vs Δβ)...")
        
        # Use provided long-format data (already computed, no re-selection)
        
        # Pivot to get log2FC and delta_beta side-by-side
        deg_data = long_format_df[long_format_df['modality'] == 'DEG'][['gene_symbol', 'dataset', 'effect_size']].copy()
        deg_data = deg_data.rename(columns={'effect_size': 'log2FC'})
        
        dmr_data = long_format_df[long_format_df['modality'] == 'DMR'][['gene_symbol', 'dataset', 'effect_size']].copy()
        dmr_data = dmr_data.rename(columns={'effect_size': 'delta_beta'})
        
        # Merge on gene_symbol and dataset
        merged = deg_data.merge(dmr_data, on=['gene_symbol', 'dataset'], how='inner')
        merged = merged.dropna(subset=['log2FC', 'delta_beta'])
        
        if merged.empty:
            get_logger().warning("  No genes with both DEG and DMR effect sizes available")
            return None
        
        # Get region context from consolidated_df
        region_map = consolidated_df.set_index('gene_symbol')['dmr_region_context'].to_dict()
        merged['region_context'] = merged['gene_symbol'].map(region_map)
        
        # Classify by region
        promoter_mask = merged['region_context'].str.contains('promoter|tss|5utr', case=False, na=False)
        
        fig, ax = plt.subplots(figsize=(12, 10))
        
        # Plot promoter/TSS in one color, others in another
        if promoter_mask.any():
            ax.scatter(merged.loc[promoter_mask, 'log2FC'], merged.loc[promoter_mask, 'delta_beta'],
                      c='steelblue', alpha=0.6, s=100, edgecolors='black', linewidth=1,
                      label='Promoter/TSS DMRs')
        
        if (~promoter_mask).any():
            ax.scatter(merged.loc[~promoter_mask, 'log2FC'], merged.loc[~promoter_mask, 'delta_beta'],
                      c='orange', alpha=0.6, s=100, edgecolors='black', linewidth=1,
                      label='Gene-Body/Enhancer DMRs')
        
        # Add quadrant lines
        ax.axhline(y=0, color='gray', linestyle='--', linewidth=1, alpha=0.5)
        ax.axvline(x=0, color='gray', linestyle='--', linewidth=1, alpha=0.5)
        
        ax.set_xlabel('Expression Effect Size (log2FC)', fontsize=12, fontweight='bold')
        # CRITICAL: Check effect units and adjust axis label accordingly
        # Get units from first dataset (should be consistent across datasets)
        effect_units = merged['effect_size_units'].iloc[0] if 'effect_size_units' in merged.columns else 'beta_delta'
        ylabel = 'Methylation Effect Size (Δβ)' if effect_units == 'beta_delta' else 'Methylation Effect Size (M-value Δ)'
        ax.set_ylabel(ylabel, fontsize=12, fontweight='bold')
        ax.set_title(f'Cross-Omics Effect Sizes\n(n={len(merged)} gene×dataset pairs)', 
                    fontsize=14, fontweight='bold')
        ax.grid(True, alpha=0.3)
        ax.legend(loc='best', fontsize=10)
        
        # Add quadrant annotations
        x_range = merged['log2FC'].max() - merged['log2FC'].min()
        y_range = merged['delta_beta'].max() - merged['delta_beta'].min()
        x_mid = merged['log2FC'].mean()
        y_mid = merged['delta_beta'].mean()
        
        ax.text(x_mid + x_range*0.25, y_mid + y_range*0.25, 'Q1: Exp↑ Met↑\n(Concordant)', 
                ha='center', va='center', fontsize=9,
                bbox=dict(boxstyle='round', facecolor='wheat', alpha=0.5))
        ax.text(x_mid - x_range*0.25, y_mid + y_range*0.25, 'Q2: Exp↓ Met↑\n(Inverse)', 
                ha='center', va='center', fontsize=9,
                bbox=dict(boxstyle='round', facecolor='lightblue', alpha=0.5))
        ax.text(x_mid - x_range*0.25, y_mid - y_range*0.25, 'Q3: Exp↓ Met↓\n(Concordant)', 
                ha='center', va='center', fontsize=9,
                bbox=dict(boxstyle='round', facecolor='wheat', alpha=0.5))
        ax.text(x_mid + x_range*0.25, y_mid - y_range*0.25, 'Q4: Exp↑ Met↓\n(Inverse)', 
                ha='center', va='center', fontsize=9,
                bbox=dict(boxstyle='round', facecolor='lightblue', alpha=0.5))
        
        plt.tight_layout()
        # CRITICAL FIX: Use wrapper for atomic plot save + registration
        plot_file = self._save_and_register_plot(
            plot_filename='hereditary_genes_effect_size_scatter.png',
            plot_type='Scatter plot',
            source_table='hereditary_genes_validation_long_format.csv',
            required_columns='gene_symbol, dataset, modality, effect_size, region_type',
            filters_applied='modality IN (DEG, DMR) AND effect_size.notna()',
            excludes_mixed_regions=False,
            description='Effect size scatter: log2FC vs Δβ for genes with both signals',
            dpi=300,
            bbox_inches='tight'
        )
        return plot_file
    
    def _create_region_resolved_cross_omics_matrix(self, consolidated_df: pd.DataFrame, output_dir: Path) -> None:
        """
        Create region-resolved cross-omics matrix table (non-collapsing).
        
        Shows cross-omics concordance separated by region class:
        - Promoter/TSS: inverse vs concordant
        - Gene-body: inverse vs concordant  
        - Enhancer/distal: inverse vs concordant
        
        Args:
            consolidated_df: Consolidated validation report
            output_dir: Output directory
        """
        # CRITICAL FIX 1.2: Structural gate - hard-disable if contrast is assumed
        if self.dmr_contrast_assumed:
            get_logger().warning("Cross-omics matrix DISABLED: DMR contrast not validated. Cannot create region-resolved cross-omics matrix.")
            # Create empty table with warning column
            empty_df = pd.DataFrame(columns=['gene_symbol', 'region_class', 'n_datasets', 'is_inverse', 'biological_expectation', 
                                            'is_primary_biological_claim', 'eligible_for_cross_omics', 'excluded_reason'])
            empty_df['excluded_reason'] = 'contrast_assumed'
            matrix_file = output_dir / 'region_resolved_cross_omics_primary.csv'
            empty_df.to_csv(matrix_file, index=False)
            get_logger().info(f"Saved empty region-resolved cross-omics matrix (contrast assumed) to {matrix_file}")
            return
        
        get_logger().info("Creating region-resolved cross-omics matrix...")
        
        # Filter to genes with both DEG and DMR
        has_both = consolidated_df['has_both_degs_and_dmrs'] == True
        cross_omics_df = consolidated_df[has_both].copy()
        
        if cross_omics_df.empty:
            get_logger().warning("  No genes with both DEG and DMR for region-resolved matrix")
            return
        
        # Build matrix: region_class × concordance_type
        matrix_rows = []
        
        # Promoter/TSS
        promoter_total = cross_omics_df['promoter_tss_n_datasets'] > 0
        promoter_inverse = cross_omics_df[promoter_total & (cross_omics_df['promoter_tss_concordant'] == True)]
        promoter_concordant = cross_omics_df[promoter_total & (cross_omics_df['promoter_tss_concordant'] == False)]
        
        matrix_rows.append({
            'region_class': 'Promoter/TSS',
            'n_genes_with_data': int(promoter_total.sum()),
            'n_inverse': len(promoter_inverse),
            'n_concordant': len(promoter_concordant),
            'pct_inverse': len(promoter_inverse) / promoter_total.sum() * 100 if promoter_total.sum() > 0 else 0,
            'biological_expectation': 'Inverse expected',
            'gene_symbols_inverse': ';'.join(sorted(promoter_inverse['gene_symbol'].tolist()[:20])),  # First 20
            'gene_symbols_concordant': ';'.join(sorted(promoter_concordant['gene_symbol'].tolist()[:20]))
        })
        
        # Gene-body
        gene_body_total = cross_omics_df['gene_body_n_datasets'] > 0
        gene_body_inverse = cross_omics_df[gene_body_total & (cross_omics_df['gene_body_concordant'] == True)]
        gene_body_concordant = cross_omics_df[gene_body_total & (cross_omics_df['gene_body_concordant'] == False)]
        
        matrix_rows.append({
            'region_class': 'Gene-body',
            'n_genes_with_data': int(gene_body_total.sum()),
            'n_inverse': len(gene_body_inverse),
            'n_concordant': len(gene_body_concordant),
            'pct_inverse': len(gene_body_inverse) / gene_body_total.sum() * 100 if gene_body_total.sum() > 0 else 0,
            'biological_expectation': 'Concordant plausible',
            'gene_symbols_inverse': ';'.join(sorted(gene_body_inverse['gene_symbol'].tolist()[:20])),
            'gene_symbols_concordant': ';'.join(sorted(gene_body_concordant['gene_symbol'].tolist()[:20]))
        })
        
        # Enhancer/distal
        enhancer_total = cross_omics_df['enhancer_distal_n_datasets'] > 0
        enhancer_inverse = cross_omics_df[enhancer_total & (cross_omics_df['enhancer_distal_concordant'] == True)]
        enhancer_concordant = cross_omics_df[enhancer_total & (cross_omics_df['enhancer_distal_concordant'] == False)]
        
        matrix_rows.append({
            'region_class': 'Enhancer/Distal',
            'n_genes_with_data': int(enhancer_total.sum()),
            'n_inverse': len(enhancer_inverse),
            'n_concordant': len(enhancer_concordant),
            'pct_inverse': len(enhancer_inverse) / enhancer_total.sum() * 100 if enhancer_total.sum() > 0 else 0,
            'biological_expectation': 'Context-dependent',
            'gene_symbols_inverse': ';'.join(sorted(enhancer_inverse['gene_symbol'].tolist()[:20])),
            'gene_symbols_concordant': ';'.join(sorted(enhancer_concordant['gene_symbol'].tolist()[:20]))
        })
        
        matrix_df = pd.DataFrame(matrix_rows)
        matrix_file = output_dir / 'region_resolved_cross_omics_matrix.csv'
        matrix_df.to_csv(matrix_file, index=False)
        get_logger().info(f"Saved region-resolved cross-omics matrix to {matrix_file}")
        
        # Also create plot if plotting available
        if HAS_PLOTTING and not matrix_df.empty:
            fig, ax = plt.subplots(figsize=(10, 6))
            
            x = np.arange(len(matrix_df))
            width = 0.35
            
            inverse_counts = matrix_df['n_inverse'].values
            concordant_counts = matrix_df['n_concordant'].values
            
            ax.bar(x - width/2, inverse_counts, width, label='Inverse', color='steelblue', alpha=0.7)
            ax.bar(x + width/2, concordant_counts, width, label='Concordant', color='orange', alpha=0.7)
            
            ax.set_xlabel('Region Class', fontsize=12, fontweight='bold')
            ax.set_ylabel('Number of Genes', fontsize=12, fontweight='bold')
            ax.set_title('Cross-Omics Concordance by Region Class\n(Non-Collapsing)', fontsize=14, fontweight='bold')
            ax.set_xticks(x)
            ax.set_xticklabels(matrix_df['region_class'], rotation=0)
            ax.legend()
            ax.grid(True, alpha=0.3, axis='y')
            
            # Add count labels
            for i, (inv, conc) in enumerate(zip(inverse_counts, concordant_counts)):
                if inv > 0:
                    ax.text(i - width/2, inv + max(inverse_counts.max(), concordant_counts.max())*0.01, 
                           str(int(inv)), ha='center', va='bottom', fontsize=9)
                if conc > 0:
                    ax.text(i + width/2, conc + max(inverse_counts.max(), concordant_counts.max())*0.01, 
                           str(int(conc)), ha='center', va='bottom', fontsize=9)
            
            plt.tight_layout()
            # CRITICAL FIX: Use wrapper for atomic plot save + registration
            # ⭐ PRIMARY OUTPUT: This is the biologically accurate representation (non-collapsing)
            plot_file = self._save_and_register_plot(
                plot_filename='region_resolved_cross_omics_matrix.png',
                plot_type='Bar plot',
                source_table='region_resolved_cross_omics_primary.csv',
                required_columns='region_class, is_inverse, n_datasets, is_primary_biological_claim',
                filters_applied='None (all region classes). For primary biological claims, filter to is_primary_biological_claim==True (promoter/TSS only)',
                excludes_mixed_regions=False,
                description='Region-resolved cross-omics matrix: inverse vs concordant by region class. ⭐ PRIMARY OUTPUT: This is the biologically accurate representation (non-collapsing). Use is_primary_biological_claim==True for promoter/TSS inverse expectation claims.',
                is_primary_output=True,
                dpi=300,
                bbox_inches='tight',
                is_derived_summary=False
            )
    
    def _create_transcript_conflict_qc_table(self, long_format_df: pd.DataFrame, output_dir: Path) -> None:
        """
        Create transcript/probe conflict QC table for DEGs.
        
        Shows genes with multiple DEG rows per dataset and direction conflicts.
        Critical for understanding within-dataset transcript-level disagreement.
        
        Args:
            long_format_df: Long-format output (gene × dataset × modality)
            output_dir: Output directory
        """
        get_logger().info("Creating transcript/probe conflict QC table...")
        
        # Get DEG entries only
        deg_long = long_format_df[long_format_df['modality'] == 'DEG'].copy()
        
        if deg_long.empty:
            get_logger().warning("  No DEG data for conflict QC table")
            return
        
        # Group by gene and dataset to find conflicts
        conflict_rows = []
        
        for (gene, dataset), group in deg_long.groupby(['gene_symbol', 'dataset']):
            n_rows = len(group)
            directions = group['direction'].dropna()
            n_up = (directions == 'up').sum()
            n_down = (directions == 'down').sum()
            has_conflict = n_up > 0 and n_down > 0
            
            if n_rows > 1 or has_conflict:
                conflict_rows.append({
                    'gene_symbol': gene,
                    'dataset': dataset,
                    'n_deg_rows': n_rows,
                    'n_up': int(n_up),
                    'n_down': int(n_down),
                    'has_direction_conflict': has_conflict,
                    'selected_direction': group['direction'].iloc[0] if not directions.empty else None,
                    'selection_caveat': group['selection_caveat'].iloc[0] if 'selection_caveat' in group.columns else None
                })
        
        if conflict_rows:
            conflict_df = pd.DataFrame(conflict_rows)
            conflict_df = conflict_df.sort_values(['has_direction_conflict', 'n_deg_rows'], ascending=[False, False])
            
            conflict_file = output_dir / 'transcript_probe_conflict_qc.csv'
            conflict_df.to_csv(conflict_file, index=False)
            get_logger().info(f"Saved transcript/probe conflict QC table to {conflict_file} ({len(conflict_df)} gene×dataset pairs)")
            
            # Summary stats
            n_with_conflicts = conflict_df['has_direction_conflict'].sum()
            get_logger().info(f"  Genes with direction conflicts: {n_with_conflicts}/{len(conflict_df)}")
        else:
            get_logger().info("  No transcript/probe conflicts detected")
    
    def _create_provenance_manifest(self, output_dir: Path) -> None:
        """
        Create provenance manifest file listing all loaded files and their metadata.
        
        Critical for reproducibility: lists which DEG/DMR files were loaded,
        file hashes, timestamps, and row counts after filtering.
        
        Args:
            output_dir: Output directory
        """
        get_logger().info("Creating provenance manifest...")
        
        manifest = {
            'analysis_timestamp': datetime.now().isoformat(),
            'validation_parameters': {
                'exclude_mixed_region_genes': self.exclude_mixed_region_genes,
                'strict_frozen_validation': self.strict_frozen_validation
            },
            'hereditary_genes': {
                'n_genes': len(self.hereditary_genes),
                'file_hash': hashlib.sha256(self.hereditary_genes_file_bytes).hexdigest()[:16] if self.hereditary_genes_file_bytes else 'N/A',
                'file_size_bytes': len(self.hereditary_genes_file_bytes) if self.hereditary_genes_file_bytes else 0
            },
            'deg_datasets': {},
            'dmr_datasets': {},
            'convergent_genes': {
                'n_genes': len(self.convergent_genes),
                'source_file': 'results/gene_level_convergence/top_convergent_genes.csv'
            }
        }
        
        # Add DEG file provenance
        for dataset_name, prov in self.deg_file_provenance.items():
            manifest['deg_datasets'][dataset_name] = {
                'filename': prov.get('filename', 'N/A'),
                'filepath': prov.get('filepath', 'N/A'),
                'sha256_hash': prov.get('sha256_hash', 'N/A'),
                'file_size_bytes': prov.get('file_size_bytes', 0),
                'modified_timestamp': prov.get('modified_timestamp', 'N/A'),
                'n_rows': prov.get('n_rows', 0),
                'n_cols': prov.get('n_cols', 0),
                'gene_column_used': prov.get('gene_column_used', 'N/A'),
                'log2fc_columns_found': prov.get('log2fc_columns_found', []),
                'fdr_columns_found': prov.get('fdr_columns_found', [])
            }
        
        # Add DMR file provenance
        for dataset_name, prov in self.dmr_file_provenance.items():
            manifest['dmr_datasets'][dataset_name] = {
                'filename': prov.get('filename', 'N/A'),
                'filepath': prov.get('filepath', 'N/A'),
                'sha256_hash': prov.get('sha256_hash', 'N/A'),
                'file_size_bytes': prov.get('file_size_bytes', 0),
                'modified_timestamp': prov.get('modified_timestamp', 'N/A'),
                'n_rows': prov.get('n_rows', 0),
                'n_cols': prov.get('n_cols', 0),
                'gene_column_used': prov.get('gene_column_used', 'N/A'),
                'delta_beta_columns_found': prov.get('delta_beta_columns_found', []),
                'region_columns_found': prov.get('region_columns_found', [])
            }
        
        manifest_file = output_dir / 'provenance_manifest.json'
        with open(manifest_file, 'w') as f:
            json.dump(manifest, f, indent=2)
        get_logger().info(f"Saved provenance manifest to {manifest_file}")
    
    def _create_final_provenance_manifest(self, consolidated_df: pd.DataFrame, output_dir: Path) -> None:
        """
        Create final provenance manifest consolidating all provenance for reproducibility.
        
        Single artifact that enables regeneration of all figures/tables from one file.
        Includes: file hashes, dataset names, contrasts, validation flags, and summary statistics.
        
        Args:
            consolidated_df: Consolidated validation report
            output_dir: Output directory
        """
        get_logger().info("Creating final provenance manifest...")
        
        # Compute summary statistics
        total_genes = len(self.hereditary_genes)
        # CRITICAL FIX: Use is_DEG_supported for biological validation tallies
        n_degs = consolidated_df['is_DEG_supported'].sum() if 'is_DEG_supported' in consolidated_df.columns else (consolidated_df['is_DEG'].sum() if 'is_DEG' in consolidated_df.columns else 0)
        n_dmrs = consolidated_df['is_DMR'].sum() if 'is_DMR' in consolidated_df.columns else 0
        n_both = consolidated_df['has_both_degs_and_dmrs'].sum() if 'has_both_degs_and_dmrs' in consolidated_df.columns else 0
        n_convergent = consolidated_df['is_convergent'].sum() if 'is_convergent' in consolidated_df.columns else 0
        
        # Promoter/TSS inverse (primary biological claim)
        promoter_inverse = consolidated_df[
            (consolidated_df['promoter_tss_concordant'] == True) &
            (consolidated_df['promoter_tss_n_datasets'] > 0)
        ].shape[0] if 'promoter_tss_concordant' in consolidated_df.columns else 0
        
        final_manifest = {
            'manifest_type': 'final_provenance_manifest',
            'analysis_timestamp': datetime.now().isoformat(),
            'module_name': 'hereditary_genes_validation',
            'module_version_hash': self._get_code_version_hash(),
            'validation_parameters': {
                'exclude_mixed_region_genes': self.exclude_mixed_region_genes,
                'strict_frozen_validation': self.strict_frozen_validation
            },
            'summary_statistics': {
                'total_hereditary_genes': int(total_genes),
                'genes_in_degs': int(n_degs),
                'genes_in_dmrs': int(n_dmrs),
                'genes_in_both_degs_and_dmrs': int(n_both),
                'genes_in_convergent': int(n_convergent),
                'genes_with_promoter_tss_inverse': int(promoter_inverse)  # PRIMARY biological claim
            },
            'input_files': {
                'hereditary_genes': {
                    'file_hash': hashlib.sha256(self.hereditary_genes_file_bytes).hexdigest()[:16] if self.hereditary_genes_file_bytes else 'N/A',
                    'file_size_bytes': len(self.hereditary_genes_file_bytes) if self.hereditary_genes_file_bytes else 0,
                    'n_genes_loaded': len(self.hereditary_genes)
                },
                'deg_datasets': {},
                'dmr_datasets': {}
            },
            'output_files': {
                'primary_outputs': [
                    'region_resolved_cross_omics_primary.csv',
                    'hereditary_genes_validation_report.csv',
                    'hereditary_genes_validation_long_format.csv'
                ],
                'backing_tables': [
                    'deg_selection_backing_table.csv',
                    'dmr_selection_backing_table.csv',
                    'unified_selection_audit_table.csv',
                    'gene_selection_map.csv'
                ],
                'qc_tables': [
                    'transcript_probe_conflict_qc.csv',
                    'direction_conflict_report.csv',
                    'exclusion_summary.csv'
                ],
                'plots': [
                    'hereditary_genes_overlap_upset.png',
                    'hereditary_genes_direction_consistency.png',
                    'hereditary_genes_cross_omics_concordance.png',
                    'hereditary_genes_cross_omics_region_stratified.png',
                    'hereditary_genes_validation_funnel.png',
                    'hereditary_genes_summary_bar.png',
                    'hereditary_genes_conflict_visualization.png',
                    'hereditary_genes_region_context_breakdown.png',
                    'hereditary_genes_dataset_contributions.png',
                    'hereditary_genes_effect_size_scatter.png'
                ]
            },
            'biological_interpretation': {
                'primary_biological_claim': 'Promoter/TSS inverse concordance (expected biology)',
                'derived_summaries': [
                    'cross_omics_concordant (derived from promoter/TSS only)',
                    'Global direction consistency (derived from per-dataset selections)'
                ],
                'caveats': [
                    'DEG direction represents dominant probe-level effect (may mask transcript heterogeneity)',
                    'DMR sign interpretation assumes PD - Control contrast (validated via results_manifest.json)',
                    'Mixed-region genes flagged but may have heterogeneous biology'
                ]
            }
        }
        
        # Add DEG dataset info
        for dataset_name, prov in self.deg_file_provenance.items():
            final_manifest['input_files']['deg_datasets'][dataset_name] = {
                'filename': prov.get('filename', 'N/A'),
                'sha256_hash': prov.get('sha256_hash', 'N/A'),
                'n_rows': prov.get('n_rows', 0),
                'gene_column_used': prov.get('gene_column_used', 'N/A')
            }
        
        # Add DMR dataset info
        for dataset_name, prov in self.dmr_file_provenance.items():
            final_manifest['input_files']['dmr_datasets'][dataset_name] = {
                'filename': prov.get('filename', 'N/A'),
                'sha256_hash': prov.get('sha256_hash', 'N/A'),
                'n_rows': prov.get('n_rows', 0),
                'gene_column_used': prov.get('gene_column_used', 'N/A')
            }
        
        final_manifest_file = output_dir / 'final_provenance_manifest.json'
        with open(final_manifest_file, 'w') as f:
            json.dump(final_manifest, f, indent=2)
        get_logger().info(f"Saved final provenance manifest to {final_manifest_file}")
        get_logger().info("  This manifest enables regeneration of all figures/tables from one artifact")
    
    def _create_output_documentation(self, output_dir: Path) -> None:
        """
        Create comprehensive output documentation README explaining all outputs and their relationships.
        
        Addresses reviewer concerns about:
        - Which outputs are PRIMARY vs DERIVED
        - How global booleans relate to region-resolved data
        - What each table/plot represents
        - Biological interpretation caveats
        
        Args:
            output_dir: Output directory
        """
        get_logger().info("Creating output documentation README...")
        
        doc_text = """# Hereditary Genes Validation Output Documentation
================================================================================

## PRIMARY OUTPUTS (Biologically Accurate)

### 1. `region_resolved_cross_omics_primary.csv` ⭐ PRIMARY OUTPUT
**One row per gene × region class** (promoter_tss, gene_body, enhancer_distal)

This is the **biologically accurate representation** of cross-omics concordance.
- Each row represents a specific gene-region combination
- `is_inverse` indicates whether methylation-expression show inverse relationship
- `biological_expectation` indicates whether inverse is expected (promoter/TSS) or context-dependent
- `is_primary_biological_claim` = True only for promoter/TSS rows

**Use this file for:**
- Reviewer questions about region-specific biology
- Understanding heterogeneous regulation across gene regions
- Primary biological claims (promoter/TSS inverse only)

**DO NOT use global `cross_omics_concordant` from consolidated report for primary claims** - it is a DERIVED summary.

---

## DERIVED OUTPUTS (Summaries for Convenience)

### 2. `hereditary_genes_validation_report.csv`
**One row per gene** with all validation metrics

**CRITICAL:** Global `cross_omics_concordant` is **DERIVED** from promoter/TSS evidence only.
- Check `cross_omics_derived_from` column to see source
- Per-region-class columns (`promoter_tss_concordant`, `gene_body_concordant`, etc.) are PRIMARY
- Global boolean is a convenience summary, not the biological claim

**Use this file for:**
- Quick gene-level overview
- Filtering genes by validation status
- Cross-referencing with other analyses

**For primary biological claims, use `region_resolved_cross_omics_primary.csv` instead.**

---

## BACKING TABLES (Audit & Reproducibility)

### 3. `deg_selection_backing_table.csv` / `dmr_selection_backing_table.csv`
**Complete audit trail** of how each gene-dataset selection was made

Shows:
- All candidate rows considered
- Selection criteria (FDR, effect size, region priority)
- Why specific row was selected
- Top 5 candidates with ranks

**Use for:**
- Reviewer questions: "Why was this probe/DMR selected?"
- Reproducing selections
- Understanding selection logic

### 4. `unified_selection_audit_table.csv`
**Combined DEG + DMR audit** in single table

### 5. `gene_selection_map.csv`
**Simplified lookup table** (gene → selected DEG/DMR per dataset)

---

## QC TABLES (Data Quality & Conflicts)

### 6. `transcript_probe_conflict_qc.csv` ⚠️ CRITICAL FOR REVIEWERS
**Shows within-dataset transcript/probe conflicts**

For each gene × dataset:
- Number of DEG rows (multiple probes/isoforms)
- Number up vs down
- Whether direction conflicts exist

**Use for:**
- Reviewer questions: "Does gene-level direction mask isoform heterogeneity?"
- Identifying genes with internal disagreement
- Understanding DEG direction consistency limitations

### 7. `direction_conflict_report.csv`
**Genes with inconsistent directions across datasets**

Shows:
- DEG direction conflicts (up in some datasets, down in others)
- DMR direction conflicts (hyper in some, hypo in others)
- Per-dataset breakdown

### 8. `exclusion_summary.csv`
**Genes excluded from tallies** (if `exclude_mixed_region_genes=True`)

---

## LONG-FORMAT OUTPUT (Supplementary Materials)

### 9. `hereditary_genes_validation_long_format.csv`
**Gene × dataset × modality** table

One row per gene-dataset-modality combination:
- DEG entries: dataset, direction (up/down), log2FC, FDR, probe_id
- DMR entries: dataset, direction (hyper/hypo), delta_beta, region_type, dmr_id

**Use for:**
- Supplementary tables
- Per-dataset analysis
- Effect size comparisons

---

## VISUALIZATIONS

### 10. `hereditary_genes_overlap_upset.png`
UpSet plot showing overlap between hereditary genes, DEGs, DMRs, convergent

### 11. `hereditary_genes_direction_consistency.png`
Bar plots showing DEG/DMR direction consistency (consistent vs inconsistent)

### 12. `hereditary_genes_cross_omics_concordance.png`
Scatter plot: DEG direction vs DMR direction (shows inverse relationship)

### 13. `hereditary_genes_cross_omics_region_stratified.png`
**Region-stratified cross-omics plot** (promoter/TSS vs gene-body vs enhancer)

### 14. `hereditary_genes_dataset_contributions.png`
**Per-dataset overlap visualization** (which datasets contribute which genes)

### 15. `hereditary_genes_summary_bar.png`
Summary bar chart: counts at each validation stage

### 16. `hereditary_genes_conflict_visualization.png`
Visualization of direction conflicts

### 17. `hereditary_genes_region_context_breakdown.png`
Distribution of DMR region contexts used in cross-omics calls

---

## PROVENANCE & REPRODUCIBILITY

### 18. `final_provenance_manifest.json`
**Single consolidated artifact** for reproducibility

Contains:
- File hashes (SHA256) for all inputs
- Dataset names, contrasts, validation flags
- Summary statistics
- Code version hash
- Biological interpretation caveats

**Use for:**
- Regenerating figures/tables from one artifact
- Reviewer questions about data provenance
- Reproducibility documentation

### 19. `provenance_manifest.json`
Detailed provenance for each loaded file

### 20. `validation_summary.json`
Summary statistics and analysis assumptions

### 21. `analysis_assumptions.json`
Machine-readable assumptions and selection rules

---

## KEY BIOLOGICAL INTERPRETATION NOTES

### Cross-Omics Concordance
- **PRIMARY CLAIM:** Promoter/TSS regions show inverse relationship (hypermethylation → downregulation)
- **DERIVED SUMMARY:** Global `cross_omics_concordant` computed ONLY from promoter/TSS evidence
- **Gene-body/enhancer:** Inverse is NOT expected; concordance is context-dependent

### DEG Direction
- Represents **dominant probe-level effect**
- May mask isoform-specific regulation
- Check `transcript_probe_conflict_qc.csv` for within-dataset conflicts

### DMR Sign Interpretation
- Assumes `delta_beta > 0 == hypermethylated in PD`
- Contrast validated via `results_manifest.json`
- If upstream used `Control - PD`, signs invert (warned/failed in strict mode)

### Mixed Regions
- Genes with DMRs in multiple region classes are biologically heterogeneous
- Excluded from tallies if `exclude_mixed_region_genes=True`
- Per-region-class analysis in `region_resolved_cross_omics_primary.csv` preserves this information

---

## FOR REVIEWERS

**Primary biological claim:** Use `region_resolved_cross_omics_primary.csv` with `is_primary_biological_claim=True` (promoter/TSS rows only).

**For transcript-level conflicts:** See `transcript_probe_conflict_qc.csv`.

**For per-dataset heterogeneity:** See `hereditary_genes_dataset_contributions.png` and long-format output.

**For reproducibility:** See `final_provenance_manifest.json`.

**DO NOT use global `cross_omics_concordant` for primary claims** - it is a derived summary from promoter/TSS only.

---

Generated: {timestamp}
Module: hereditary_genes_validation
""".format(timestamp=datetime.now().isoformat())
        
        doc_file = output_dir / 'OUTPUT_DOCUMENTATION.md'
        # CRITICAL FIX: Use UTF-8 encoding for file writes to handle Unicode characters
        with open(doc_file, 'w', encoding='utf-8') as f:
            f.write(doc_text)
        get_logger().info(f"Saved output documentation to {doc_file}")
    
    def _create_gene_symbol_diagnostic_report(self, output_dir: Path) -> None:
        """
        Create gene symbol mismatch/drop diagnostic report.
        
        Shows which genes were dropped, why, and symbol transformations.
        Critical for debugging "no overlap" issues.
        
        Args:
            output_dir: Output directory
        """
        get_logger().info("Creating gene symbol diagnostic report...")
        
        # Gene symbol drops report
        if self.gene_symbol_drops:
            drops_df = pd.DataFrame(self.gene_symbol_drops)
            drops_file = output_dir / 'gene_symbol_drops_report.csv'
            drops_df.to_csv(drops_file, index=False)
            get_logger().info(f"  Saved gene symbol drops report: {len(drops_df)} drops ({drops_file})")
        else:
            get_logger().info("  No gene symbols dropped")
        
        # Gene symbol mismatches report (transformations)
        if self.gene_symbol_mismatches:
            # Limit to unique transformations to avoid huge files
            mismatches_df = pd.DataFrame(self.gene_symbol_mismatches)
            mismatches_df = mismatches_df.drop_duplicates(subset=['original_symbol', 'canonical_symbol'])
            mismatches_file = output_dir / 'gene_symbol_mismatches_report.csv'
            mismatches_df.to_csv(mismatches_file, index=False)
            get_logger().info(f"  Saved gene symbol mismatches report: {len(mismatches_df)} unique transformations ({mismatches_file})")
        else:
            get_logger().info("  No gene symbol mismatches")
    
    def _create_exclusion_accounting_table(self, consolidated_df: pd.DataFrame, output_dir: Path) -> None:
        """
        Create explicit exclusion accounting table: one row per gene showing why it was excluded.
        
        Critical for paper reviewers: shows exactly which genes were excluded and why,
        with dataset-scoped QC mapping (which dataset invalidated which gene).
        
        Args:
            consolidated_df: Consolidated validation report
            output_dir: Output directory
        """
        get_logger().info("Creating exclusion accounting table...")
        
        # Filter to genes with exclusion reasons
        # CRITICAL FIX C: Use proper index alignment for excluded_reason
        excluded_genes = consolidated_df[
            consolidated_df.get('excluded_reason', pd.Series([None]*len(consolidated_df), index=consolidated_df.index)).notna()
        ].copy()
        
        if excluded_genes.empty:
            get_logger().info("  No excluded genes found")
            # Still create empty table for completeness
            exclusion_df = pd.DataFrame(columns=[
                'gene_symbol', 'excluded_due_to_qc', 'excluded_due_to_scale',
                'excluded_due_to_mixed_regions', 'excluded_due_to_contrast_ambiguity',
                'excluded_due_to_schema_failure',
                'excluded_reason', 'qc_invalid_deg_datasets', 'qc_invalid_dmr_datasets',
                'scale_invalid_deg_datasets', 'clean_deg_datasets', 'clean_dmr_datasets',
                'has_both_degs_and_dmrs', 'eligible_for_cross_omics'
            ])
        else:
            exclusion_rows = []
            for _, row in excluded_genes.iterrows():
                exclusion_rows.append({
                    'gene_symbol': row['gene_symbol'],
                    'excluded_due_to_qc': row.get('excluded_due_to_qc', False),
                    'excluded_due_to_scale': row.get('excluded_due_to_scale', False),
                    'excluded_due_to_mixed_regions': row.get('excluded_due_to_mixed_regions', False),
                    'excluded_due_to_contrast_ambiguity': row.get('excluded_due_to_contrast_ambiguity', False),
                    'excluded_due_to_schema_failure': row.get('excluded_due_to_schema_failure', False),
                    'excluded_reason': row.get('excluded_reason', None),
                    'qc_invalid_deg_datasets': row.get('qc_invalid_deg_datasets', None),
                    'qc_invalid_dmr_datasets': row.get('qc_invalid_dmr_datasets', None),
                    'scale_invalid_deg_datasets': row.get('scale_invalid_deg_datasets', None),
                    'clean_deg_datasets': row.get('clean_deg_datasets', None),
                    'clean_dmr_datasets': row.get('clean_dmr_datasets', None),
                    'has_both_degs_and_dmrs': row.get('has_both_degs_and_dmrs', False),
                    'eligible_for_cross_omics': row.get('eligible_for_cross_omics', False)
                })
            
            exclusion_df = pd.DataFrame(exclusion_rows)
        
        exclusion_file = output_dir / 'exclusion_accounting_table.csv'
        exclusion_df.to_csv(exclusion_file, index=False)
        get_logger().info(f"Saved exclusion accounting table to {exclusion_file} ({len(exclusion_df)} genes)")
        
        # Also create summary counts
        if not exclusion_df.empty:
            summary_rows = [
                {
                    'exclusion_category': 'QC failure (DEG or DMR)',
                    'n_genes': int(exclusion_df['excluded_due_to_qc'].sum()),
                    'description': 'Genes excluded due to QC issues in DEG or DMR datasets'
                },
                {
                    'exclusion_category': 'Scale issues (log2FC)',
                    'n_genes': int(exclusion_df['excluded_due_to_scale'].sum()),
                    'description': 'Genes excluded due to log2FC scale issues (exceeds reasonable range)'
                },
                {
                    'exclusion_category': 'Mixed regions',
                    'n_genes': int(exclusion_df['excluded_due_to_mixed_regions'].sum()),
                    'description': 'Genes excluded due to mixed DMR region contexts'
                },
                {
                    'exclusion_category': 'Contrast ambiguity',
                    'n_genes': int(exclusion_df['excluded_due_to_contrast_ambiguity'].sum()),
                    'description': 'Genes excluded due to assumed DMR contrast (not validated)'
                }
            ]
            summary_df = pd.DataFrame(summary_rows)
            summary_file = output_dir / 'exclusion_summary.csv'
            summary_df.to_csv(summary_file, index=False)
            get_logger().info(f"Saved exclusion summary to {summary_file}")
    
    def _create_dataset_qc_artifact(self, output_dir: Path) -> None:
        """
        Create dataset-level QC artifact summarizing sign convention and scale warnings.
        
        Shows which datasets triggered which warnings (scale issues, sign convention, etc.).
        Critical for identifying datasets that may have mixed scales or reversed contrasts.
        
        Args:
            output_dir: Output directory
        """
        get_logger().info("Creating dataset QC artifact...")
        
        if not self.dataset_qc_issues:
            get_logger().info("  No dataset QC issues detected")
            # Still create empty stoplight summary for completeness
            stoplight_df = pd.DataFrame(columns=['dataset', 'modality', 'contrast_sign_suspicion', 'log2fc_scale_suspicion', 
                                                 'delta_beta_scale_suspicion', 'missing_columns', 'included_in_direction_tallies',
                                                 'included_in_cross_omics_tallies', 'status', 'issues_summary'])
            stoplight_file = output_dir / 'dataset_stoplight_summary.csv'
            stoplight_df.to_csv(stoplight_file, index=False)
            get_logger().info(f"  Saved empty dataset stoplight summary ({stoplight_file})")
            return
        
        qc_df = pd.DataFrame(self.dataset_qc_issues)
        
        # Aggregate by dataset and issue type
        # CRITICAL FIX: Handle missing 'gene' column gracefully (not all QC issues are gene-specific)
        agg_dict = {
            'details': lambda x: '; '.join(str(v) for v in x.unique()[:5] if pd.notna(v))  # First 5 unique details
        }
        if 'gene' in qc_df.columns:
            agg_dict['gene'] = lambda x: f"{x.nunique()} genes affected" if x.notna().any() else None
        
        qc_summary = qc_df.groupby(['dataset', 'issue_type', 'modality']).agg(agg_dict).reset_index()
        
        qc_file = output_dir / 'dataset_qc_artifact.csv'
        qc_summary.to_csv(qc_file, index=False)
        get_logger().info(f"  Saved dataset QC artifact: {len(qc_summary)} issue types across {qc_summary['dataset'].nunique()} datasets ({qc_file})")
        
        # Also create detailed version
        qc_detailed_file = output_dir / 'dataset_qc_artifact_detailed.csv'
        qc_df.to_csv(qc_detailed_file, index=False)
        get_logger().info(f"  Saved detailed dataset QC artifact: {len(qc_df)} issues ({qc_detailed_file})")
        
        # CRITICAL FIX: Create dataset-level "stoplight summary" for Methods/Supplement
        # Single exported CSV summarizing: dataset, modality, issues, and inclusion status
        all_datasets = set()
        all_datasets.update(self.deg_results.keys())
        all_datasets.update(self.dmr_results.keys())
        
        stoplight_rows = []
        for dataset in sorted(all_datasets):
            # Determine modality
            is_deg = dataset in self.deg_results
            is_dmr = dataset in self.dmr_results
            modality = 'both' if (is_deg and is_dmr) else ('DEG' if is_deg else 'DMR')
            
            # Check for issues
            dataset_issues = qc_df[qc_df['dataset'] == dataset]
            
            # Categorize issues
            contrast_sign_suspicion = any('contrast' in str(issue_type).lower() or 'sign' in str(issue_type).lower() 
                                         for issue_type in dataset_issues['issue_type'])
            log2fc_scale_suspicion = any('log2fc' in str(issue_type).lower() and 'scale' in str(issue_type).lower()
                                        for issue_type in dataset_issues['issue_type'])
            delta_beta_scale_suspicion = any('delta_beta' in str(issue_type).lower() and 'scale' in str(issue_type).lower()
                                            for issue_type in dataset_issues['issue_type'])
            missing_columns = any('missing' in str(issue_type).lower() or 'schema' in str(issue_type).lower()
                                 for issue_type in dataset_issues['issue_type'])
            
            # Determine inclusion status
            # Included if no critical issues (contrast bugs, scale quarantine, schema failures)
            has_critical_issues = (contrast_sign_suspicion or 
                                  any('quarantined' in str(issue_type).lower() for issue_type in dataset_issues['issue_type']) or
                                  missing_columns)
            
            included_in_direction = not has_critical_issues
            included_in_cross_omics = not has_critical_issues
            
            # Status: GREEN (no issues), YELLOW (warnings but usable), RED (excluded)
            if has_critical_issues:
                status = 'RED (excluded)'
            elif contrast_sign_suspicion or log2fc_scale_suspicion or delta_beta_scale_suspicion:
                status = 'YELLOW (warnings)'
            else:
                status = 'GREEN (no issues)'
            
            # Summary of issues
            issues_summary = '; '.join(dataset_issues['issue_type'].unique()[:3]) if len(dataset_issues) > 0 else 'None'
            
            stoplight_rows.append({
                'dataset': dataset,
                'modality': modality,
                'contrast_sign_suspicion': contrast_sign_suspicion,
                'log2fc_scale_suspicion': log2fc_scale_suspicion if is_deg or modality == 'both' else False,
                'delta_beta_scale_suspicion': delta_beta_scale_suspicion if is_dmr or modality == 'both' else False,
                'missing_columns': missing_columns,
                'included_in_direction_tallies': included_in_direction,
                'included_in_cross_omics_tallies': included_in_cross_omics,
                'status': status,
                'issues_summary': issues_summary
            })
        
        stoplight_df = pd.DataFrame(stoplight_rows)
        stoplight_file = output_dir / 'dataset_stoplight_summary.csv'
        stoplight_df.to_csv(stoplight_file, index=False)
        get_logger().info(f"  Saved dataset stoplight summary: {len(stoplight_df)} datasets ({stoplight_file})")
        get_logger().info(f"    GREEN: {(stoplight_df['status'] == 'GREEN (no issues)').sum()}, "
                         f"YELLOW: {(stoplight_df['status'] == 'YELLOW (warnings)').sum()}, "
                         f"RED: {(stoplight_df['status'] == 'RED (excluded)').sum()}")
    
    def _create_inputs_contract_report(self, output_dir: Path) -> None:
        """
        Create inputs contract validation report.
        
        Shows required columns present per dataset, which columns were used,
        and contract compliance status. Human-readable CSV format.
        
        Args:
            output_dir: Output directory
        """
        get_logger().info("Creating inputs contract validation report...")
        
        contract_rows = []
        
        # DEG datasets
        for dataset_name, prov in self.deg_file_provenance.items():
            contract_rows.append({
                'dataset': dataset_name,
                'modality': 'DEG',
                'file': prov.get('filename', 'N/A'),
                'n_rows': prov.get('n_rows', 0),
                'gene_column_used': prov.get('gene_column_used', 'N/A'),
                'log2fc_columns_found': ', '.join(prov.get('log2fc_columns_found', [])),
                'fdr_columns_found': ', '.join(prov.get('fdr_columns_found', [])),
                'has_fdr': len(prov.get('fdr_columns_found', [])) > 0,
                'has_log2fc': len(prov.get('log2fc_columns_found', [])) > 0,
                'contract_compliant': len(prov.get('fdr_columns_found', [])) > 0 and len(prov.get('log2fc_columns_found', [])) > 0
            })
        
        # DMR datasets
        for dataset_name, prov in self.dmr_file_provenance.items():
            contract_rows.append({
                'dataset': dataset_name,
                'modality': 'DMR',
                'file': prov.get('filename', 'N/A'),
                'n_rows': prov.get('n_rows', 0),
                'gene_column_used': prov.get('gene_column_used', 'N/A'),
                'delta_beta_columns_found': ', '.join(prov.get('delta_beta_columns_found', [])),
                'region_columns_found': ', '.join(prov.get('region_columns_found', [])),
                'has_delta_beta': len(prov.get('delta_beta_columns_found', [])) > 0,
                'has_region': len(prov.get('region_columns_found', [])) > 0,
                'contract_compliant': len(prov.get('delta_beta_columns_found', [])) > 0
            })
        
        if contract_rows:
            contract_df = pd.DataFrame(contract_rows)
            contract_file = output_dir / 'inputs_contract_validation_report.csv'
            contract_df.to_csv(contract_file, index=False)
            n_compliant = contract_df['contract_compliant'].sum()
            get_logger().info(f"  Saved inputs contract report: {n_compliant}/{len(contract_df)} datasets compliant ({contract_file})")
        else:
            get_logger().warning("  No datasets to report in inputs contract")
    
    def _create_empty_overlap_diagnostic(self, consolidated_df: pd.DataFrame, output_dir: Path) -> None:
        """
        Create empty overlap diagnostic when no overlap is found.
        
        Shows top gene symbols from DEG/DMR datasets vs hereditary genes
        to help identify symbol formatting/alias issues.
        
        Args:
            consolidated_df: Consolidated validation report
            output_dir: Output directory
        """
        get_logger().warning("No overlap detected - creating diagnostic report...")
        
        diagnostic_rows = []
        
        # Get top 50 DEG gene symbols
        for dataset_name, deg_df in self.deg_results.items():
            if 'gene_symbol' in deg_df.columns:
                top_genes = deg_df['gene_symbol'].value_counts().head(50)
                for gene, count in top_genes.items():
                    diagnostic_rows.append({
                        'source': 'DEG',
                        'dataset': dataset_name,
                        'gene_symbol': gene,
                        'normalized': self._normalize_gene_symbol(gene),
                        'canonical': self._resolve_gene_alias(self._normalize_gene_symbol(gene)),
                        'n_occurrences': count
                    })
        
        # Get top 50 DMR gene symbols
        for dataset_name, dmr_df in self.dmr_results.items():
            if 'gene_symbol' in dmr_df.columns:
                top_genes = dmr_df['gene_symbol'].value_counts().head(50)
                for gene, count in top_genes.items():
                    diagnostic_rows.append({
                        'source': 'DMR',
                        'dataset': dataset_name,
                        'gene_symbol': gene,
                        'normalized': self._normalize_gene_symbol(gene),
                        'canonical': self._resolve_gene_alias(self._normalize_gene_symbol(gene)),
                        'n_occurrences': count
                    })
        
        # Add hereditary genes for comparison
        for gene in list(self.hereditary_genes)[:50]:
            diagnostic_rows.append({
                'source': 'hereditary',
                'dataset': 'N/A',
                'gene_symbol': gene,
                'normalized': self._normalize_gene_symbol(gene),
                'canonical': self._resolve_gene_alias(self._normalize_gene_symbol(gene)),
                'n_occurrences': 1
            })
        
        if diagnostic_rows:
            diag_df = pd.DataFrame(diagnostic_rows)
            diag_file = output_dir / 'empty_overlap_diagnostic.csv'
            diag_df.to_csv(diag_file, index=False)
            get_logger().warning(f"  Saved empty overlap diagnostic: {len(diag_df)} gene symbols ({diag_file})")
            get_logger().warning("  Check normalized/canonical columns for symbol formatting mismatches")
    
    def _create_sensitivity_analysis(self, consolidated_df: pd.DataFrame, output_dir: Path) -> None:
        """
        Create sensitivity analysis: rerun DMR selection using "max |delta_beta| regardless of region"
        and compare to region-prioritized selection.
        
        Shows impact of promoter prioritization on cross-omics conclusions.
        Critical for reviewer questions about selection bias.
        
        Args:
            consolidated_df: Consolidated validation report
            output_dir: Output directory
        """
        get_logger().info("Creating sensitivity analysis (region prioritization impact)...")
        
        sensitivity_rows = []
        
        # For each gene with DMR data, rerun selection without region prioritization
        for _, row in consolidated_df[consolidated_df['is_DMR'] == True].iterrows():
            gene = row['gene_symbol']
            gene_normalized = self._normalize_gene_symbol(gene)
            gene_canonical = self._resolve_gene_alias(gene_normalized)
            
            sensitivity_info = {
                'gene_symbol': gene,
                'original_dmr_dominant_region': row.get('dmr_dominant_region'),
                'original_dmr_dominant_region_normalized': row.get('dmr_dominant_region_normalized'),
                'original_dmr_dominant_direction': row.get('dmr_dominant_direction'),
                'original_cross_omics_concordant': row.get('cross_omics_concordant'),
                'sensitivity_dmr_dominant_region_normalized': None,
                'sensitivity_dmr_dominant_direction': None,
                'sensitivity_cross_omics_concordant': None,
                'region_changed': False,
                'direction_changed': False,
                'cross_omics_changed': False
            }
            
            # Rerun DMR selection per dataset without region prioritization
            dmr_datasets = row['dmr_datasets'].split(';') if row.get('dmr_datasets') else []
            sensitivity_directions = []
            sensitivity_regions = []
            
            for dataset_name in dmr_datasets:
                if dataset_name in self.dmr_results:
                    dmr_df = self.dmr_results[dataset_name]
                    gene_rows = dmr_df[dmr_df['gene_symbol'] == gene_canonical]
                    
                    if not gene_rows.empty:
                        # Get delta_beta column
                        delta_beta_col = None
                        for col in ['delta_beta', 'meta_delta_beta', 'mean_delta_beta']:
                            if col in gene_rows.columns:
                                delta_beta_col = col
                                break
                        
                        if delta_beta_col:
                            gene_rows = gene_rows.copy()
                            gene_rows[delta_beta_col] = pd.to_numeric(gene_rows[delta_beta_col], errors='coerce')
                            gene_rows['abs_delta_beta'] = gene_rows[delta_beta_col].abs()
                            
                            # Select by max |delta_beta| ONLY (no region prioritization)
                            valid_rows = gene_rows[gene_rows[delta_beta_col].notna()]
                            if not valid_rows.empty:
                                top_dmr = valid_rows.loc[valid_rows['abs_delta_beta'].idxmax()]
                                
                                # Get region
                                region_col = None
                                for col in ['primary_region_type', 'region_type', 'annotation']:
                                    if col in top_dmr.index:
                                        region_col = col
                                        break
                                
                                sensitivity_regions.append(self._normalize_region_label(top_dmr.get(region_col) if region_col else None))
                                sensitivity_directions.append('hyper' if top_dmr[delta_beta_col] > 0 else ('hypo' if top_dmr[delta_beta_col] < 0 else None))
            
            # Determine dominant direction and region (frequency-based)
            if sensitivity_directions:
                direction_counts = {}
                for d in sensitivity_directions:
                    if d:
                        direction_counts[d] = direction_counts.get(d, 0) + 1
                sensitivity_info['sensitivity_dmr_dominant_direction'] = max(direction_counts.items(), key=lambda x: x[1])[0] if direction_counts else None
            
            if sensitivity_regions:
                region_counts = {}
                for r in sensitivity_regions:
                    if r and r != 'unknown':
                        region_counts[r] = region_counts.get(r, 0) + 1
                if region_counts:
                    sensitivity_info['sensitivity_dmr_dominant_region_normalized'] = max(region_counts.items(), key=lambda x: x[1])[0]
            
            # Compare to original
            if sensitivity_info['sensitivity_dmr_dominant_region_normalized'] != row.get('dmr_dominant_region_normalized'):
                sensitivity_info['region_changed'] = True
            
            if sensitivity_info['sensitivity_dmr_dominant_direction'] != row.get('dmr_dominant_direction'):
                sensitivity_info['direction_changed'] = True
            
            # Recompute cross-omics if gene has both DEG and DMR
            if row.get('has_both_degs_and_dmrs'):
                deg_dir = row.get('deg_dominant_direction')
                dmr_dir_sens = sensitivity_info['sensitivity_dmr_dominant_direction']
                region_sens = sensitivity_info['sensitivity_dmr_dominant_region_normalized']
                
                if deg_dir and dmr_dir_sens:
                    is_inverse_sens = ((deg_dir == 'down' and dmr_dir_sens == 'hyper') or
                                      (deg_dir == 'up' and dmr_dir_sens == 'hypo'))
                    # Only set if promoter/TSS (same logic as original)
                    if region_sens == 'promoter_tss':
                        sensitivity_info['sensitivity_cross_omics_concordant'] = is_inverse_sens
                        sensitivity_info['sensitivity_cross_omics_shows_inverse'] = is_inverse_sens
                    
                    if sensitivity_info['sensitivity_cross_omics_concordant'] != row.get('cross_omics_concordant'):
                        sensitivity_info['cross_omics_changed'] = True
            
            sensitivity_rows.append(sensitivity_info)
        
        if sensitivity_rows:
            sens_df = pd.DataFrame(sensitivity_rows)
            sens_file = output_dir / 'sensitivity_analysis_region_prioritization.csv'
            sens_df.to_csv(sens_file, index=False)
            
            n_region_changed = sens_df['region_changed'].sum()
            n_direction_changed = sens_df['direction_changed'].sum()
            n_cross_omics_changed = sens_df['cross_omics_changed'].sum()
            
            get_logger().info(f"  Saved sensitivity analysis: {n_region_changed} genes changed region, "
                            f"{n_direction_changed} changed direction, {n_cross_omics_changed} changed cross-omics ({sens_file})")
        else:
            get_logger().warning("  No DMR data for sensitivity analysis")
    
    def _create_hereditary_genes_not_found_table(self, consolidated_df: pd.DataFrame, output_dir: Path) -> None:
        """
        Create "not found" table for hereditary genes.
        
        Shows which hereditary genes were not found in DEG/DMR/convergent results
        with reasons (not measured, filtered upstream, symbol mismatch).
        Critical for paper supplements and reviewer questions.
        
        Args:
            consolidated_df: Consolidated validation report
            output_dir: Output directory
        """
        get_logger().info("Creating hereditary genes 'not found' table...")
        
        not_found_rows = []
        
        for _, row in consolidated_df.iterrows():
            gene = row['gene_symbol']
            
            not_found_info = {
                'gene_symbol': gene,
                'original_gene_symbol': row.get('original_gene_symbol', gene),
                'canonical_gene_symbol': row.get('canonical_gene_symbol', gene),
                'found_in_degs': bool(row.get('is_DEG', False)),
                'found_in_dmrs': bool(row.get('is_DMR', False)),
                'found_in_convergent': bool(row.get('is_convergent', False)),
                'found_anywhere': bool(row.get('is_DEG', False) or row.get('is_DMR', False) or row.get('is_convergent', False)),
                'reason_not_found': None
            }
            
            # Determine reason if not found
            if not not_found_info['found_anywhere']:
                # Check if gene symbol was transformed
                gene_mismatches = [m for m in self.gene_symbol_mismatches if m.get('canonical_symbol') == gene]
                if gene_mismatches:
                    not_found_info['reason_not_found'] = 'symbol_mismatch_or_alias'
                else:
                    # Check if gene was dropped
                    gene_drops = [d for d in self.gene_symbol_drops if d.get('original_symbol') == gene]
                    if gene_drops:
                        not_found_info['reason_not_found'] = 'symbol_dropped_during_normalization'
                    else:
                        # Most likely: not measured or filtered upstream
                        not_found_info['reason_not_found'] = 'not_measured_or_filtered_upstream'
            elif not not_found_info['found_in_degs'] and not not_found_info['found_in_dmrs']:
                # Found only in convergent (which may be from other sources)
                not_found_info['reason_not_found'] = 'found_only_in_convergent'
            
            not_found_rows.append(not_found_info)
        
        if not_found_rows:
            not_found_df = pd.DataFrame(not_found_rows)
            not_found_file = output_dir / 'hereditary_genes_not_found_table.csv'
            not_found_df.to_csv(not_found_file, index=False)
            
            n_not_found = (not_found_df['found_anywhere'] == False).sum()
            get_logger().info(f"  Saved 'not found' table: {n_not_found} genes not found anywhere ({not_found_file})")
        else:
            get_logger().warning("  No genes for 'not found' table")
    
    def _create_qc_exclusion_visualization(self, consolidated_df: pd.DataFrame) -> Optional[Path]:
        """
        Create QC exclusion visualization: shows genes excluded due to QC failures vs biological reasons.
        
        Critical for paper: separates pipeline bugs from biological conclusions.
        
        Args:
            consolidated_df: Consolidated validation report
            
        Returns:
            Path to saved plot file, or None if plotting unavailable
        """
        if not HAS_PLOTTING:
            get_logger().warning("Plotting libraries not available - skipping QC exclusion visualization")
            return None
        
        get_logger().info("Creating QC exclusion visualization...")
        
        # Count exclusions by reason
        # CRITICAL FIX C: Use helper function for proper index alignment
        excluded_qc = consolidated_df[consolidated_df.get('excluded_due_to_qc', self._create_indexed_boolean_series(consolidated_df, False)) == True].shape[0]
        excluded_mixed = consolidated_df[consolidated_df.get('excluded_due_to_mixed_regions', self._create_indexed_boolean_series(consolidated_df, False)) == True].shape[0]
        excluded_contrast = consolidated_df[consolidated_df.get('excluded_due_to_contrast_ambiguity', self._create_indexed_boolean_series(consolidated_df, False)) == True].shape[0]
        
        # Also count genes with QC-flagged direction inconsistencies
        deg_qc_inconsistent = consolidated_df[consolidated_df.get('deg_direction_inconsistent_due_to_qc', self._create_indexed_boolean_series(consolidated_df, False)) == True].shape[0]
        dmr_qc_inconsistent = consolidated_df[consolidated_df.get('dmr_direction_inconsistent_due_to_qc', self._create_indexed_boolean_series(consolidated_df, False)) == True].shape[0]
        
        fig, axes = plt.subplots(1, 2, figsize=(16, 6))
        ax1, ax2 = axes[0], axes[1]
        
        # Plot 1: Exclusion reasons
        if excluded_qc + excluded_mixed + excluded_contrast > 0:
            exclusion_categories = ['QC Failures\n(ID/contrast)', 'Mixed Regions', 'Contrast Ambiguity']
            exclusion_counts = [excluded_qc, excluded_mixed, excluded_contrast]
            colors = ['#e74c3c', '#f39c12', '#9b59b6']
            
            ax1.bar(exclusion_categories, exclusion_counts, color=colors, alpha=0.7, edgecolor='black', linewidth=1.5)
            ax1.set_ylabel('Number of Genes Excluded', fontsize=12, fontweight='bold')
            ax1.set_title('Genes Excluded from Validation Tallies\n(By Exclusion Reason)', fontsize=13, fontweight='bold')
            ax1.grid(True, alpha=0.3, axis='y')
            
            for i, (cat, count) in enumerate(zip(exclusion_categories, exclusion_counts)):
                if count > 0:
                    ax1.text(i, count + max(exclusion_counts)*0.02, 
                           str(int(count)), ha='center', va='bottom', fontsize=11, fontweight='bold')
        else:
            ax1.text(0.5, 0.5, 'No genes excluded', ha='center', va='center', transform=ax1.transAxes)
            ax1.set_title('Genes Excluded from Validation Tallies', fontsize=13, fontweight='bold')
        
        # Plot 2: Direction inconsistency (QC vs biological)
        if deg_qc_inconsistent + dmr_qc_inconsistent > 0:
            inconsistency_categories = ['DEG\n(QC-related)', 'DEG\n(Biological)', 'DMR\n(QC-related)', 'DMR\n(Biological)']
            inconsistency_counts = [
                deg_qc_inconsistent,
                # CRITICAL FIX C: Use helper function for proper index alignment
                consolidated_df[consolidated_df.get('deg_direction_inconsistent_biological', self._create_indexed_boolean_series(consolidated_df, False)) == True].shape[0],
                dmr_qc_inconsistent,
                consolidated_df[consolidated_df.get('dmr_direction_inconsistent_biological', self._create_indexed_boolean_series(consolidated_df, False)) == True].shape[0]
            ]
            colors_inconsist = ['#e74c3c', '#3498db', '#e74c3c', '#3498db']
            
            ax2.bar(inconsistency_categories, inconsistency_counts, color=colors_inconsist, alpha=0.7, edgecolor='black', linewidth=1.5)
            ax2.set_ylabel('Number of Genes', fontsize=12, fontweight='bold')
            ax2.set_title('Direction Inconsistency: QC Failures vs Biology\n(Separated for Paper Clarity)', fontsize=13, fontweight='bold')
            ax2.grid(True, alpha=0.3, axis='y')
            
            for i, (cat, count) in enumerate(zip(inconsistency_categories, inconsistency_counts)):
                if count > 0:
                    ax2.text(i, count + max(inconsistency_counts)*0.02 if max(inconsistency_counts) > 0 else 1, 
                           str(int(count)), ha='center', va='bottom', fontsize=11, fontweight='bold')
        else:
            ax2.text(0.5, 0.5, 'No direction inconsistencies', ha='center', va='center', transform=ax2.transAxes)
            ax2.set_title('Direction Inconsistency: QC vs Biology', fontsize=13, fontweight='bold')
        
        plt.tight_layout()
        # CRITICAL FIX: Use wrapper for atomic plot save + registration
        plot_file = self._save_and_register_plot(
            plot_filename='hereditary_genes_qc_exclusion_visualization.png',
            plot_type='Bar plot',
            source_table='hereditary_genes_validation_report.csv',
            required_columns='excluded_due_to_qc, excluded_due_to_mixed_regions, excluded_due_to_contrast_ambiguity, deg_direction_inconsistent_due_to_qc, dmr_direction_inconsistent_due_to_qc',
            filters_applied='excluded_due_to_qc==True OR excluded_due_to_mixed_regions==True OR excluded_due_to_contrast_ambiguity==True',
            excludes_mixed_regions=False,
            description='QC exclusion visualization: exclusion reasons and direction inconsistency breakdown',
            dpi=300,
            bbox_inches='tight'
        )
        return plot_file
    
    def _create_region_type_composition_plot(self, consolidated_df: pd.DataFrame) -> Optional[Path]:
        """
        Create region-type composition plot: shows distribution of promoter vs gene-body vs enhancer DMRs.
        
        Critical for paper: shows biological context of cross-omics claims.
        
        Args:
            consolidated_df: Consolidated validation report
            
        Returns:
            Path to saved plot file, or None if plotting unavailable
        """
        if not HAS_PLOTTING:
            get_logger().warning("Plotting libraries not available - skipping region type composition plot")
            return None
        
        get_logger().info("Creating region type composition plot...")
        
        # Filter to genes with DMR data
        has_dmr = consolidated_df['is_DMR'] == True
        
        # Count by region class (using per-region-class fields)
        promoter_count = consolidated_df[has_dmr & (consolidated_df['promoter_tss_n_datasets'] > 0)].shape[0]
        gene_body_count = consolidated_df[has_dmr & (consolidated_df['gene_body_n_datasets'] > 0)].shape[0]
        enhancer_count = consolidated_df[has_dmr & (consolidated_df['enhancer_distal_n_datasets'] > 0)].shape[0]
        mixed_count = consolidated_df[has_dmr & (consolidated_df['has_mixed_region_classes'] == True)].shape[0]
        unknown_count = consolidated_df[has_dmr & 
            (consolidated_df['promoter_tss_n_datasets'] == 0) &
            (consolidated_df['gene_body_n_datasets'] == 0) &
            (consolidated_df['enhancer_distal_n_datasets'] == 0)
        ].shape[0]
        
        fig, axes = plt.subplots(1, 2, figsize=(16, 6))
        ax1, ax2 = axes[0], axes[1]
        
        # Plot 1: Bar chart
        categories = ['Promoter/TSS', 'Gene-Body', 'Enhancer/Distal', 'Mixed\nRegions', 'Unknown']
        counts = [promoter_count, gene_body_count, enhancer_count, mixed_count, unknown_count]
        colors = ['#3498db', '#e74c3c', '#9b59b6', '#f39c12', '#95a5a6']
        
        ax1.bar(categories, counts, color=colors, alpha=0.7, edgecolor='black', linewidth=1.5)
        ax1.set_ylabel('Number of Genes', fontsize=12, fontweight='bold')
        ax1.set_title('DMR Region Type Composition\n(Number of Genes per Region Class)', fontsize=13, fontweight='bold')
        ax1.grid(True, alpha=0.3, axis='y')
        
        total = sum(counts)
        for i, (cat, count) in enumerate(zip(categories, counts)):
            if count > 0:
                pct = count / total * 100 if total > 0 else 0
                ax1.text(i, count + max(counts)*0.02, 
                       f'{count}\n({pct:.1f}%)', ha='center', va='bottom', fontsize=10, fontweight='bold')
        
        # Plot 2: Pie chart (if we have data)
        if total > 0:
            non_zero_counts = [(cat, cnt) for cat, cnt in zip(categories, counts) if cnt > 0]
            pie_labels = [cat for cat, _ in non_zero_counts]
            pie_counts = [cnt for _, cnt in non_zero_counts]
            pie_colors = [colors[categories.index(cat)] for cat in pie_labels]
            
            ax2.pie(pie_counts, labels=pie_labels, colors=pie_colors, autopct='%1.1f%%', 
                   startangle=90, textprops={'fontsize': 10, 'fontweight': 'bold'})
            ax2.set_title('DMR Region Type Distribution\n(Percentage of Genes)', fontsize=13, fontweight='bold')
        else:
            ax2.text(0.5, 0.5, 'No DMR data', ha='center', va='center', transform=ax2.transAxes)
            ax2.set_title('DMR Region Type Distribution', fontsize=13, fontweight='bold')
        
        plt.suptitle('DMR Region Type Composition: Biological Context of Cross-Omics Claims', 
                    fontsize=16, fontweight='bold', y=0.98)
        plt.tight_layout()
        # CRITICAL FIX: Use wrapper for atomic plot save + registration
        plot_file = self._save_and_register_plot(
            plot_filename='hereditary_genes_region_type_composition.png',
            plot_type='Bar plot + pie chart',
            source_table='hereditary_genes_validation_report.csv',
            required_columns='is_DMR, promoter_tss_n_datasets, gene_body_n_datasets, enhancer_distal_n_datasets, has_mixed_region_classes',
            filters_applied='is_DMR==True',
            excludes_mixed_regions=False,
            description='DMR region type composition: promoter/TSS vs gene-body vs enhancer/distal breakdown',
            dpi=300,
            bbox_inches='tight'
        )
        return plot_file
    
    def _create_conflict_visualization_with_why(self, consolidated_df: pd.DataFrame) -> Optional[Path]:
        """
        Create enhanced conflict visualization showing WHY conflicts exist (region-driven vs dataset-driven).
        
        Critical for reviewers: explains whether conflicts are biological (region heterogeneity) 
        or technical (dataset heterogeneity).
        
        Args:
            consolidated_df: Consolidated validation report
            
        Returns:
            Path to saved plot file, or None if plotting unavailable
        """
        if not HAS_PLOTTING:
            get_logger().warning("Plotting libraries not available - skipping conflict visualization with 'why'")
            return None
        
        get_logger().info("Creating conflict visualization with 'why' explanation...")
        
        # Load direction conflict report to get region context
        conflict_file = get_output_dir() / 'direction_conflict_report.csv'
        if not conflict_file.exists():
            get_logger().warning("  Direction conflict report not found - skipping enhanced visualization")
            return None
        
        conflict_df = pd.read_csv(conflict_file)
        
        # Filter to genes with DMR conflicts
        dmr_conflicts = conflict_df[conflict_df['dmr_has_conflict'] == True].copy()
        
        if dmr_conflicts.empty:
            get_logger().info("  No DMR conflicts to visualize")
            return None
        
        # Categorize conflicts by explanation
        # CRITICAL FIX C: Use helper function for proper index alignment
        region_driven = dmr_conflicts[dmr_conflicts.get('dmr_conflict_is_region_driven', self._create_indexed_boolean_series(dmr_conflicts, False)) == True]
        dataset_driven = dmr_conflicts[dmr_conflicts.get('dmr_conflict_is_region_driven', self._create_indexed_boolean_series(dmr_conflicts, False)) == False]
        
        fig, axes = plt.subplots(1, 2, figsize=(16, 6))
        ax1, ax2 = axes[0], axes[1]
        
        # Plot 1: Conflict type breakdown
        conflict_types = ['Region-Driven\n(Promoter vs Gene-Body)', 'Dataset-Driven\n(Heterogeneity)']
        conflict_counts = [len(region_driven), len(dataset_driven)]
        colors = ['#e74c3c', '#3498db']
        
        ax1.bar(conflict_types, conflict_counts, color=colors, alpha=0.7, edgecolor='black', linewidth=1.5)
        ax1.set_ylabel('Number of Genes', fontsize=12, fontweight='bold')
        ax1.set_title('DMR Direction Conflicts: Why Do They Exist?\n(Region-Driven vs Dataset-Driven)', fontsize=13, fontweight='bold')
        ax1.grid(True, alpha=0.3, axis='y')
        
        for i, (cat, count) in enumerate(zip(conflict_types, conflict_counts)):
            if count > 0:
                ax1.text(i, count + max(conflict_counts)*0.02, 
                       str(int(count)), ha='center', va='bottom', fontsize=11, fontweight='bold')
        
        # Plot 2: Region combinations causing conflicts (if region-driven)
        if not region_driven.empty and 'dmr_dataset_regions' in region_driven.columns:
            # Extract region combinations
            region_combos = {}
            for _, row in region_driven.iterrows():
                regions_str = str(row.get('dmr_dataset_regions', ''))
                # Parse "dataset1:region1; dataset2:region2" format
                if regions_str and regions_str != 'nan':
                    regions = [r.split(':')[1] if ':' in r else r for r in regions_str.split(';')]
                    combo = ' vs '.join(sorted(set(regions)))
                    region_combos[combo] = region_combos.get(combo, 0) + 1
            
            if region_combos:
                combos = list(region_combos.keys())[:5]  # Top 5
                counts = [region_combos[c] for c in combos]
                
                ax2.barh(combos, counts, color='#e74c3c', alpha=0.7, edgecolor='black', linewidth=1.5)
                ax2.set_xlabel('Number of Genes', fontsize=12, fontweight='bold')
                ax2.set_title('Region Combinations Causing Conflicts\n(Top 5)', fontsize=13, fontweight='bold')
                ax2.grid(True, alpha=0.3, axis='x')
                
                for i, (combo, count) in enumerate(zip(combos, counts)):
                    ax2.text(count + max(counts)*0.02, i, 
                           str(int(count)), ha='left', va='center', fontsize=10, fontweight='bold')
            else:
                ax2.text(0.5, 0.5, 'No region data available', ha='center', va='center', transform=ax2.transAxes)
                ax2.set_title('Region Combinations Causing Conflicts', fontsize=13, fontweight='bold')
        else:
            ax2.text(0.5, 0.5, 'No region-driven conflicts', ha='center', va='center', transform=ax2.transAxes)
            ax2.set_title('Region Combinations Causing Conflicts', fontsize=13, fontweight='bold')
        
        plt.suptitle('DMR Direction Conflicts: Biological vs Technical Explanations', 
                    fontsize=16, fontweight='bold', y=0.98)
        plt.tight_layout()
        # CRITICAL FIX: Use wrapper for atomic plot save + registration
        plot_file = self._save_and_register_plot(
            plot_filename='hereditary_genes_conflict_visualization_with_why.png',
            plot_type='Bar plot',
            source_table='hereditary_genes_validation_report.csv',
            required_columns='deg_direction_consistent, dmr_direction_consistent, dmr_dataset_regions',
            filters_applied='deg_direction_consistent==False OR dmr_direction_consistent==False',
            excludes_mixed_regions=False,
            description='Direction conflicts: region-driven vs dataset-driven breakdown with region context',
            dpi=300,
            bbox_inches='tight'
        )
        return plot_file
    
    def _create_per_dataset_direction_histograms(self, long_format_df: pd.DataFrame) -> Optional[Path]:
        """
        Create per-dataset direction histograms showing cohort heterogeneity.
        
        Shows how many hereditary genes are up/down per dataset (DEG) and hyper/hypo per dataset (DMR).
        Critical for reviewers: demonstrates cohort-specific signals.
        
        Args:
            long_format_df: Long-format output (gene × dataset × modality)
            
        Returns:
            Path to saved plot file, or None if plotting unavailable
        """
        if not HAS_PLOTTING:
            get_logger().warning("Plotting libraries not available - skipping per-dataset direction histograms")
            return None
        
        get_logger().info("Creating per-dataset direction histograms...")
        
        # Filter to genes with direction data
        deg_df = long_format_df[long_format_df['modality'] == 'DEG'].copy()
        dmr_df = long_format_df[long_format_df['modality'] == 'DMR'].copy()
        
        fig, axes = plt.subplots(2, 1, figsize=(14, 10))
        ax1, ax2 = axes[0], axes[1]
        
        # Plot 1: DEG directions per dataset
        if not deg_df.empty and 'direction' in deg_df.columns:
            datasets = sorted(deg_df['dataset'].unique())
            if datasets:
                up_counts = []
                down_counts = []
                for ds in datasets:
                    ds_data = deg_df[deg_df['dataset'] == ds]
                    up_counts.append((ds_data['direction'] == 'up').sum())
                    down_counts.append((ds_data['direction'] == 'down').sum())
                
                x = np.arange(len(datasets))
                width = 0.35
                
                ax1.bar(x - width/2, up_counts, width, label='Up', color='#3498db', alpha=0.7, edgecolor='black')
                ax1.bar(x + width/2, down_counts, width, label='Down', color='#e74c3c', alpha=0.7, edgecolor='black')
                
                ax1.set_xlabel('Dataset', fontsize=12, fontweight='bold')
                ax1.set_ylabel('Number of Hereditary Genes', fontsize=12, fontweight='bold')
                ax1.set_title('DEG Directions Per Dataset\n(Up vs Down for Hereditary Genes)', fontsize=13, fontweight='bold')
                ax1.set_xticks(x)
                ax1.set_xticklabels(datasets, rotation=45, ha='right')
                ax1.legend()
                ax1.grid(True, alpha=0.3, axis='y')
        else:
            ax1.text(0.5, 0.5, 'No DEG direction data', ha='center', va='center', transform=ax1.transAxes)
            ax1.set_title('DEG Directions Per Dataset', fontsize=13, fontweight='bold')
        
        # Plot 2: DMR directions per dataset
        if not dmr_df.empty and 'direction' in dmr_df.columns:
            datasets_dmr = sorted(dmr_df['dataset'].unique())
            if datasets_dmr:
                hyper_counts = []
                hypo_counts = []
                for ds in datasets_dmr:
                    ds_data = dmr_df[dmr_df['dataset'] == ds]
                    hyper_counts.append((ds_data['direction'] == 'hyper').sum())
                    hypo_counts.append((ds_data['direction'] == 'hypo').sum())
                
                x = np.arange(len(datasets_dmr))
                width = 0.35
                
                ax2.bar(x - width/2, hyper_counts, width, label='Hypermethylated', color='#9b59b6', alpha=0.7, edgecolor='black')
                ax2.bar(x + width/2, hypo_counts, width, label='Hypomethylated', color='#f39c12', alpha=0.7, edgecolor='black')
                
                ax2.set_xlabel('Dataset', fontsize=12, fontweight='bold')
                ax2.set_ylabel('Number of Hereditary Genes', fontsize=12, fontweight='bold')
                ax2.set_title('DMR Directions Per Dataset\n(Hyper vs Hypo for Hereditary Genes)', fontsize=13, fontweight='bold')
                ax2.set_xticks(x)
                ax2.set_xticklabels(datasets_dmr, rotation=45, ha='right')
                ax2.legend()
                ax2.grid(True, alpha=0.3, axis='y')
        else:
            ax2.text(0.5, 0.5, 'No DMR direction data', ha='center', va='center', transform=ax2.transAxes)
            ax2.set_title('DMR Directions Per Dataset', fontsize=13, fontweight='bold')
        
        plt.suptitle('Per-Dataset Direction Histograms: Cohort Heterogeneity', 
                    fontsize=16, fontweight='bold', y=0.98)
        plt.tight_layout()
        # CRITICAL FIX: Use wrapper for atomic plot save + registration
        plot_file = self._save_and_register_plot(
            plot_filename='hereditary_genes_per_dataset_direction_histograms.png',
            plot_type='Bar plot',
            source_table='hereditary_genes_validation_long_format.csv',
            required_columns='dataset, modality, direction',
            filters_applied='modality IN (DEG, DMR) AND direction.notna()',
            excludes_mixed_regions=False,
            description='Per-dataset direction histograms: up/down for DEG, hyper/hypo for DMR by dataset',
            dpi=300,
            bbox_inches='tight'
        )
        return plot_file
    
    def _create_promoter_only_cross_omics_plot(self, consolidated_df: pd.DataFrame, long_format_df: pd.DataFrame) -> Optional[Path]:
        """
        Create promoter-only cross-omics plot restricting to genes with promoter DMR ANYWHERE (not just dominant).
        
        Critical for defending inverse-biology claims: shows genes where promoter effects exist
        but may not be the selected dominant DMR due to prioritization rules.
        
        Args:
            consolidated_df: Consolidated validation report
            long_format_df: Long-format output (gene × dataset × modality)
            
        Returns:
            Path to saved plot file, or None if plotting unavailable
        """
        # CRITICAL FIX 1.2: Structural gate - hard-disable if contrast is assumed
        if self.dmr_contrast_assumed:
            get_logger().warning("Cross-omics plots DISABLED: DMR contrast not validated. Cannot create promoter-only cross-omics plot.")
            return None
        if not HAS_PLOTTING:
            get_logger().warning("Plotting libraries not available - skipping promoter-only cross-omics plot")
            return None
        
        get_logger().info("Creating promoter-only cross-omics plot (promoter DMR anywhere)...")
        
        # Get genes with promoter DMR in ANY dataset (not just dominant)
        # Check long_format_df for DMR entries with promoter region
        dmr_long = long_format_df[long_format_df['modality'] == 'DMR'].copy()
        
        if dmr_long.empty or 'region_type' not in dmr_long.columns:
            get_logger().warning("  No DMR region data available")
            return None
        
        # Normalize region types
        dmr_long['region_normalized'] = dmr_long['region_type'].apply(self._normalize_region_label)
        
        # CRITICAL FIX 1.2: Handle NaN/None properly - only match explicit 'promoter_tss', exclude 'unknown' and missing
        # Find genes with promoter DMR in any dataset (explicit promoter_tss only, not unknown/missing)
        promoter_mask = (dmr_long['region_normalized'] == 'promoter_tss') & dmr_long['region_normalized'].notna()
        genes_with_promoter = set(dmr_long[promoter_mask]['gene_symbol'].unique())
        
        if not genes_with_promoter:
            get_logger().warning("  No genes with promoter DMR found")
            return None
        
        # CRITICAL FIX 5A: Filter consolidated_df to these genes AND apply eligibility filters
        # Only include eligible genes (eligible_for_cross_omics==True) with valid cross-omics data
        # CRITICAL FIX C: Use helper function for proper index alignment
        eligible = consolidated_df.get('eligible_for_cross_omics', self._create_indexed_boolean_series(consolidated_df, False)) == True
        has_valid_cross_omics = consolidated_df['cross_omics_concordant'].notna() if 'cross_omics_concordant' in consolidated_df.columns else self._create_indexed_boolean_series(consolidated_df, False)
        has_both = consolidated_df['has_both_degs_and_dmrs'] == True
        
        promoter_df = consolidated_df[
            consolidated_df['gene_symbol'].isin(genes_with_promoter) & 
            has_both & 
            eligible & 
            has_valid_cross_omics
        ].copy()
        
        if promoter_df.empty:
            get_logger().warning("  No genes with both DEG and promoter DMR")
            return None
        
        # Create quadrant plot (same as main cross-omics plot but restricted to promoter-present genes)
        fig, ax = plt.subplots(figsize=(10, 8))
        
        # Map directions to numeric
        deg_numeric = promoter_df['deg_dominant_direction'].map({'up': 1, 'down': -1})
        dmr_numeric = promoter_df['dmr_dominant_direction'].map({'hyper': 1, 'hypo': -1})
        
        # Color by inverse status
        # CRITICAL FIX: Handle undefined values correctly (don't default to False)
        # Only use genes where cross_omics_concordant is explicitly True/False (not None)
        # CRITICAL FIX C: Use helper function for proper index alignment
        cross_omics_valid = promoter_df['cross_omics_concordant'].notna() if 'cross_omics_concordant' in promoter_df.columns else self._create_indexed_boolean_series(promoter_df, False)
        cross_omics_values = promoter_df['cross_omics_concordant'] if 'cross_omics_concordant' in promoter_df.columns else self._create_indexed_boolean_series(promoter_df, False)
        colors = ['steelblue' if (inv and valid) else ('orange' if (not inv and valid) else 'gray')
                 for inv, valid in zip(cross_omics_values, cross_omics_valid)]
        
        ax.scatter(deg_numeric, dmr_numeric, c=colors, alpha=0.6, s=100, edgecolors='black', linewidth=1)
        ax.axhline(y=0, color='gray', linestyle='--', linewidth=1, alpha=0.5)
        ax.axvline(x=0, color='gray', linestyle='--', linewidth=1, alpha=0.5)
        
        ax.set_xlabel('Expression Direction (log2FC)', fontsize=12, fontweight='bold')
        ax.set_ylabel('Methylation Direction (Δβ)', fontsize=12, fontweight='bold')
        ax.set_title(f'Promoter-Only Cross-Omics\n(Genes with Promoter DMR ANYWHERE, n={len(promoter_df)})', 
                    fontsize=14, fontweight='bold')
        ax.set_xticks([-1, 1])
        ax.set_xticklabels(['Down', 'Up'])
        ax.set_yticks([-1, 1])
        ax.set_yticklabels(['Hypomethylated', 'Hypermethylated'])
        ax.grid(True, alpha=0.3)
        
        # Count inverse (only count explicitly True, not undefined)
        n_inverse = (cross_omics_valid & (cross_omics_values == True)).sum()
        ax.text(0.5, 0.95, f'Inverse: {n_inverse}/{len(promoter_df)} ({n_inverse/len(promoter_df)*100:.1f}%)',
                ha='center', va='top', transform=ax.transAxes, fontsize=11, fontweight='bold',
                bbox=dict(boxstyle='round', facecolor='lightblue', alpha=0.7))
        
        plt.tight_layout()
        # CRITICAL FIX: Use wrapper for atomic plot save + registration
        # ⭐ PRIMARY OUTPUT: Promoter-only restriction for biological claims
        plot_file = self._save_and_register_plot(
            plot_filename='hereditary_genes_promoter_only_cross_omics.png',
            plot_type='Scatter plot',
            source_table='hereditary_genes_validation_report.csv',
            required_columns='has_both_degs_and_dmrs, deg_dominant_direction, dmr_dominant_direction, promoter_tss_n_datasets, eligible_for_cross_omics, cross_omics_concordant',
            filters_applied='has_both_degs_and_dmrs==True AND promoter_tss_n_datasets>0 AND eligible_for_cross_omics==True',
            excludes_mixed_regions=True,
            description='Promoter-only cross-omics plot: restricted to genes with promoter/TSS DMR evidence only',
            is_primary_output=True,
            dpi=300,
            bbox_inches='tight'
        )
        return plot_file
    
    def _create_hereditary_unmatched_genes_table(self, consolidated_df: pd.DataFrame, output_dir: Path) -> None:
        """
        Create "unmatched" table for hereditary genes (explicitly named for clarity).
        
        This is the same as the "not found" table but with explicit naming for paper supplements.
        Shows hereditary genes that never matched any DEG/DMR/convergent results.
        
        Args:
            consolidated_df: Consolidated validation report
            output_dir: Output directory
        """
        get_logger().info("Creating hereditary genes 'unmatched' table...")
        
        # Filter to only genes that were never found anywhere
        unmatched_df = consolidated_df[
            ~(consolidated_df['is_DEG'] | consolidated_df['is_DMR'] | consolidated_df['is_convergent'])
        ].copy()
        
        if not unmatched_df.empty:
            unmatched_rows = []
            for _, row in unmatched_df.iterrows():
                gene = row['gene_symbol']
                
                # CRITICAL FIX: Structured triage for unmatched genes
                # Distinguish: (A) not present in any upstream gene universe, 
                # (B) present but filtered by significance thresholds,
                # (C) present but dropped during symbol normalization,
                # (D) ambiguous mapping
                
                # Check if gene was dropped during normalization
                gene_drops = [d for d in self.gene_symbol_drops if d.get('original_symbol') == gene or d.get('original_symbol') == row.get('original_gene_symbol', gene)]
                gene_mismatches = [m for m in self.gene_symbol_mismatches if m.get('canonical_symbol') == gene or m.get('original_symbol') == gene]
                
                # Determine triage category
                if gene_drops:
                    triage_category = 'C_symbol_dropped_during_normalization'
                    reason_detail = gene_drops[0].get('reason', 'empty_after_normalization')
                elif gene_mismatches:
                    triage_category = 'D_ambiguous_mapping'
                    reason_detail = f"Symbol transformation: {gene_mismatches[0].get('original_symbol')} -> {gene_mismatches[0].get('canonical_symbol')}"
                else:
                    # Check if gene might have been filtered upstream (we can't definitively know without upstream provenance)
                    # Default to "not_measured" but flag as uncertain
                    triage_category = 'A_not_present_in_upstream_universe'
                    reason_detail = 'not_measured_or_filtered_upstream'
                
                unmatched_rows.append({
                    'gene_symbol': gene,
                    'original_gene_symbol': row.get('original_gene_symbol', gene),
                    'canonical_gene_symbol': row.get('canonical_gene_symbol', gene),
                    'triage_category': triage_category,  # CRITICAL: Structured category
                    'reason_unmatched': reason_detail,  # Detailed reason
                    'alias_resolution_status': 'resolved' if gene_mismatches else ('dropped' if gene_drops else 'no_alias_issue'),
                    'provenance_note': 'Cannot definitively distinguish (A) not measured vs (B) filtered by significance without upstream provenance'
                })
            
            unmatched_output_df = pd.DataFrame(unmatched_rows)
            unmatched_file = output_dir / 'hereditary_unmatched_genes.csv'
            unmatched_output_df.to_csv(unmatched_file, index=False)
            get_logger().info(f"  Saved unmatched genes table: {len(unmatched_output_df)} genes ({unmatched_file})")
        else:
            get_logger().info("  No unmatched genes (all hereditary genes found in at least one dataset)")
    
    def _save_and_register_plot(self, plot_filename: str, plot_type: str, source_table: str,
                                 required_columns: str, filters_applied: str, description: str,
                                 excludes_mixed_regions: bool = False, is_primary_output: bool = False,
                                 is_derived_summary: bool = False, primary_source_table: str = None,
                                 dpi: int = 300, bbox_inches: str = 'tight') -> Path:
        """
        CRITICAL: Unified plot saving wrapper that ENFORCES registration.
        
        This function MUST be used for all plot saves to ensure manifest completeness.
        It both saves the plot AND registers it in the plot registry atomically.
        
        Args:
            plot_filename: Name of plot file
            plot_type: Type of plot (e.g., 'Scatter plot', 'Bar plot')
            source_table: Source CSV table used for plot
            required_columns: Comma-separated list of required columns
            filters_applied: Description of filters applied
            description: Description of plot
            excludes_mixed_regions: Whether plot excludes mixed-region genes
            is_primary_output: Whether this is a primary output plot (required for paper)
            is_derived_summary: Whether this uses derived/global summaries
            primary_source_table: Primary source table if this is derived
            dpi: DPI for saved plot
            bbox_inches: Bbox inches parameter
            
        Returns:
            Path to saved plot file
            
        Raises:
            RuntimeError: If plotting libraries not available
        """
        if not HAS_PLOTTING:
            raise RuntimeError(f"Cannot save plot {plot_filename}: plotting libraries not available")
        
        plot_file = get_plots_dir() / plot_filename
        plt.savefig(plot_file, dpi=dpi, bbox_inches=bbox_inches)
        plt.close()
        
        # CRITICAL: Register immediately after saving (atomic operation)
        self._register_plot(
            plot_filename=plot_filename,
            plot_type=plot_type,
            source_table=source_table,
            required_columns=required_columns,
            filters_applied=filters_applied,
            excludes_mixed_regions=excludes_mixed_regions,
            description=description,
            is_primary_output=is_primary_output,
            is_derived_summary=is_derived_summary,
            primary_source_table=primary_source_table
        )
        
        get_logger().info(f"Saved and registered plot: {plot_file}")
        return plot_file
    
    def _register_plot(self, plot_filename: str, plot_type: str, source_table: str, 
                      required_columns: str, filters_applied: str, description: str,
                      excludes_mixed_regions: bool = False, is_primary_output: bool = False,
                      is_derived_summary: bool = False, primary_source_table: str = None) -> None:
        """
        Register a plot in the plot registry for accountability.
        
        CRITICAL FIX: All plots must be registered here to ensure manifest completeness.
        This prevents plots from being created ad-hoc without being added to the manifest.
        
        Args:
            plot_filename: Name of plot file
            plot_type: Type of plot (e.g., 'Scatter plot', 'Bar plot')
            source_table: Source CSV table used for plot
            required_columns: Comma-separated list of required columns
            filters_applied: Description of filters applied
            description: Description of plot
            excludes_mixed_regions: Whether plot excludes mixed-region genes
            is_primary_output: Whether this is a primary output plot
            is_derived_summary: Whether this uses derived/global summaries
            primary_source_table: Primary source table if this is derived
        """
        plot_entry = {
            'plot_filename': plot_filename,
            'plot_type': plot_type,
            'source_table': source_table,
            'required_columns': required_columns,
            'filters_applied': filters_applied,
            'excludes_mixed_regions': excludes_mixed_regions,
            'description': description,
            'is_primary_output': is_primary_output,
            'is_derived_summary': is_derived_summary,
            'primary_source_table': primary_source_table
        }
        self._plot_registry.append(plot_entry)
    
    def _get_mixed_region_filter(self, consolidated_df: pd.DataFrame) -> pd.Series:
        """
        CRITICAL FIX: Centralized mixed-region filter for all tallies and plots.
        
        This ensures consistent filtering across all outputs (tables and plots).
        Single source of truth prevents paper tables and plots from disagreeing.
        
        Args:
            consolidated_df: Consolidated validation report
            
        Returns:
            Boolean Series: True for genes to include, False for genes to exclude
        """
        if self.exclude_mixed_region_genes:
            # Exclude genes with mixed regions OR excluded due to mixed regions
            # CRITICAL FIX C: Use helper function for proper index alignment
            has_mixed = consolidated_df.get('dmr_has_mixed_regions', self._create_indexed_boolean_series(consolidated_df, False)) == True
            has_mixed_classes = consolidated_df.get('has_mixed_region_classes', self._create_indexed_boolean_series(consolidated_df, False)) == True
            # CRITICAL FIX: Use structured boolean flags only (no string matching)
            # String matching on excluded_reason can accidentally exclude genes if text changes
            excluded_due_to_mixed = consolidated_df.get('excluded_due_to_mixed_regions', self._create_indexed_boolean_series(consolidated_df, False)) == True
            
            # Exclude if any mixed-region flag is True (use boolean flags only)
            return ~(has_mixed | has_mixed_classes | excluded_due_to_mixed)
        else:
            # Include all genes (no filtering)
            # CRITICAL FIX C: Use helper function for proper index alignment
            return self._create_indexed_boolean_series(consolidated_df, True)
    
    def _create_plots_manifest(self, output_dir: Path, consolidated_df: pd.DataFrame = None) -> None:
        """
        Create plots manifest: enumerates every plot with its input table, filters, and required columns.
        
        CRITICAL FIX: Uses plot registry to ensure all plots are accounted for.
        This prevents plots from being created ad-hoc without being added to the manifest.
        
        Critical for paper accountability: proves "all graphs are identified and accounted for."
        Enables reviewers to verify plot reproducibility and understand data filters.
        
        Args:
            output_dir: Output directory
            consolidated_df: Optional consolidated DataFrame for computing gene counts.
                           If None, counts will be None (prevents NameError).
        """
        get_logger().info("Creating plots manifest...")
        
        # CRITICAL FIX: Plot registry is REQUIRED - but only fail if plotting was attempted
        # This ensures all plots are accounted for when plots are created, but doesn't fail non-plotting runs
        # REQUIRED INVARIANT: Empty registry = hard failure ONLY if plots were requested/created
        if not hasattr(self, '_plot_registry') or len(self._plot_registry) == 0:
            # Check if plotting was attempted (plots directory exists and has files)
            plots_dir = get_plots_dir()
            if plots_dir.exists() and list(plots_dir.glob('*.png')):
                # Plots were created but not registered - this is a hard failure
                error_msg = (
                    "CRITICAL: Plot registry is empty but plots were created. All plots MUST be registered via _register_plot() or _save_and_register_plot(). "
                    "Manual fallback lists are not allowed as they defeat plot accountability. "
                    "This is a hard failure - plot accountability is required for all runs, not just paper_mode."
                )
                get_logger().error(error_msg)
                raise RuntimeError(error_msg)
            else:
                # No plots were created - this is fine (plotting may be disabled or dependencies missing)
                get_logger().info("  Plot registry is empty, but no plots were created. Skipping manifest creation.")
                return
        else:
            plots_manifest_rows = self._plot_registry.copy()
            get_logger().info(f"  Using plot registry: {len(plots_manifest_rows)} plots registered")
        
        # CRITICAL: Manual fallback list removed - it defeats accountability
        # All plots MUST be registered via _register_plot() or _save_and_register_plot()
        # If plots_manifest_rows is empty, we should have failed/warned above
        
        plots_manifest_df = pd.DataFrame(plots_manifest_rows)
        
        # Add analysis parameters
        plots_manifest_df['analysis_parameters'] = json.dumps({
            'exclude_mixed_region_genes': self.exclude_mixed_region_genes,
            'strict_frozen_validation': self.strict_frozen_validation
        })
        
        # Save as CSV
        plots_manifest_file = output_dir / 'plots_manifest.csv'
        plots_manifest_df.to_csv(plots_manifest_file, index=False)
        get_logger().info(f"Saved plots manifest to {plots_manifest_file}")
        
        # Also save as JSON for programmatic access with exact gene counts
        # CRITICAL: Include exact filters and counts for each plot
        plots_with_counts = []
        for plot_info in plots_manifest_rows:
            plot_name = plot_info['plot_filename']
            # Get actual gene counts if plot was created
            plot_path = get_plots_dir() / plot_name
            plot_created = plot_path.exists() if plot_path else False
            
            plot_with_counts = plot_info.copy()
            plot_with_counts['plot_created'] = plot_created
            plot_with_counts['plot_path'] = str(plot_path) if plot_path else None
            
            # Add filter-specific counts (if we can compute them)
            # This enables reviewers to verify plot numbers match tables
            # CRITICAL FIX: Compute counts if consolidated_df is provided (prevents NameError)
            # Machine-readable metadata tying plots → exact gene counts
            # CRITICAL: consolidated_df MUST be passed to enable count reproducibility
            if consolidated_df is not None and not consolidated_df.empty:
                if 'has_both_degs_and_dmrs' in plot_info.get('filters_applied', ''):
                    plot_with_counts['n_genes_in_plot'] = int(consolidated_df['has_both_degs_and_dmrs'].sum()) if 'has_both_degs_and_dmrs' in consolidated_df.columns else None
                elif 'is_DEG' in plot_info.get('filters_applied', ''):
                    plot_with_counts['n_genes_in_plot'] = int(consolidated_df['is_DEG'].sum()) if 'is_DEG' in consolidated_df.columns else None
                elif 'is_DMR' in plot_info.get('filters_applied', ''):
                    plot_with_counts['n_genes_in_plot'] = int(consolidated_df['is_DMR'].sum()) if 'is_DMR' in consolidated_df.columns else None
                else:
                    plot_with_counts['n_genes_in_plot'] = len(consolidated_df)  # Total hereditary genes
            else:
                # CRITICAL: Warn if consolidated_df is missing (breaks count reproducibility)
                if consolidated_df is None:
                    get_logger().warning(f"  CRITICAL: consolidated_df is None for plot {plot_name}. Count reproducibility will be broken. Manifest counts will be None.")
                plot_with_counts['n_genes_in_plot'] = None  # Cannot compute without consolidated_df
            
            # CRITICAL: Link plots to backing tables for auditability
            # Add references to selection evidence tables
            plot_with_counts['backing_table_degs'] = 'deg_selection_backing_table.csv' if 'DEG' in plot_info.get('source_table', '') or 'deg' in plot_info.get('plot_filename', '').lower() else None
            plot_with_counts['backing_table_dmrs'] = 'dmr_selection_backing_table.csv' if 'DMR' in plot_info.get('source_table', '') or 'dmr' in plot_info.get('plot_filename', '').lower() else None
            plot_with_counts['backing_table_unified'] = 'unified_selection_audit_table.csv' if 'cross_omics' in plot_info.get('plot_filename', '').lower() or 'both' in plot_info.get('filters_applied', '').lower() else None
            plot_with_counts['backing_table_candidates'] = 'selection_candidates_normalized.csv' if 'selection' in plot_info.get('plot_filename', '').lower() or 'candidate' in plot_info.get('description', '').lower() else None
            
            # CRITICAL: Plot-to-input mapping (which CSVs derived from, exact filters, subset counts)
            # This enables reviewers to reproduce exact cohort from artifacts alone
            plot_with_counts['derived_from_csvs'] = plot_info.get('source_table', 'N/A')
            plot_with_counts['filters_applied_explicit'] = plot_info.get('filters_applied', 'None')
            plot_with_counts['exclude_mixed_regions_in_plot'] = self.exclude_mixed_region_genes if 'mixed' in plot_info.get('filters_applied', '').lower() else None
            plot_with_counts['exact_subset_count'] = plot_with_counts.get('n_genes_in_plot', None)
            
            plots_with_counts.append(plot_with_counts)
        
        plots_manifest_json = {
            'manifest_type': 'plots_manifest',
            'analysis_timestamp': datetime.now().isoformat(),
            'analysis_parameters': {
                'exclude_mixed_region_genes': self.exclude_mixed_region_genes,
                'strict_frozen_validation': self.strict_frozen_validation
            },
            'plots': plots_with_counts,
            'summary_statistics': {
                'total_hereditary_genes': len(self.hereditary_genes),
                'genes_in_degs': consolidated_df['is_DEG_supported'].sum() if (consolidated_df is not None and not consolidated_df.empty and 'is_DEG_supported' in consolidated_df.columns) else (consolidated_df['is_DEG'].sum() if (consolidated_df is not None and not consolidated_df.empty and 'is_DEG' in consolidated_df.columns) else 0),
                'genes_in_dmrs': consolidated_df['is_DMR'].sum() if (consolidated_df is not None and not consolidated_df.empty and 'is_DMR' in consolidated_df.columns) else 0,
                'genes_in_both': consolidated_df['has_both_degs_and_dmrs'].sum() if (consolidated_df is not None and not consolidated_df.empty and 'has_both_degs_and_dmrs' in consolidated_df.columns) else 0
            }
        }
        
        plots_manifest_json_file = output_dir / 'plots_manifest.json'
        # CRITICAL FIX: Convert numpy types to native Python types for JSON serialization
        def convert_numpy_types(obj):
            """Recursively convert numpy types to native Python types."""
            if isinstance(obj, dict):
                return {k: convert_numpy_types(v) for k, v in obj.items()}
            elif isinstance(obj, list):
                return [convert_numpy_types(item) for item in obj]
            elif isinstance(obj, (np.integer, np.int64, np.int32)):
                return int(obj)
            elif isinstance(obj, (np.floating, np.float64, np.float32)):
                return float(obj)
            elif isinstance(obj, np.ndarray):
                return obj.tolist()
            elif pd.isna(obj):
                return None
            else:
                return obj
        
        plots_manifest_json_converted = convert_numpy_types(plots_manifest_json)
        with open(plots_manifest_json_file, 'w', encoding='utf-8') as f:
            json.dump(plots_manifest_json_converted, f, indent=2, ensure_ascii=False)
        get_logger().info(f"Saved plots manifest (JSON) to {plots_manifest_json_file}")
    
    def _create_inputs_discovery_report(self, output_dir: Path) -> None:
        """
        Create inputs discovery report: lists expected file patterns and found files.
        
        Critical for debugging: if upstream changes naming conventions, this report
        shows what was expected vs what was found, preventing silent "no datasets loaded" failures.
        
        Args:
            output_dir: Output directory
        """
        get_logger().info("Creating inputs discovery report...")
        
        report_lines = []
        report_lines.append("=" * 80)
        report_lines.append("INPUTS DISCOVERY REPORT")
        report_lines.append("=" * 80)
        report_lines.append("")
        report_lines.append("This report shows expected file patterns and what was found in input directories.")
        report_lines.append("If no datasets were loaded, check this report to identify naming mismatches.")
        report_lines.append("")
        
        # DEG files discovery
        report_lines.append("DEG FILES:")
        report_lines.append("-" * 80)
        deg_dir = Path('results/deg_results')
        expected_pattern = "*_resolved_DEGs.csv"
        report_lines.append(f"Expected pattern: {expected_pattern}")
        report_lines.append(f"Directory: {deg_dir}")
        
        if deg_dir.exists():
            all_files = list(deg_dir.glob('*.csv'))
            matching_files = list(deg_dir.glob(expected_pattern))
            report_lines.append(f"Total CSV files found: {len(all_files)}")
            report_lines.append(f"Files matching pattern: {len(matching_files)}")
            
            if matching_files:
                report_lines.append("Matching files:")
                for f in sorted(matching_files)[:10]:  # First 10
                    report_lines.append(f"  - {f.name}")
                if len(matching_files) > 10:
                    report_lines.append(f"  ... and {len(matching_files) - 10} more")
            else:
                report_lines.append("WARNING: No files matching expected pattern!")
                if all_files:
                    report_lines.append("Found files (may need pattern update):")
                    for f in sorted(all_files)[:10]:
                        report_lines.append(f"  - {f.name}")
                    if len(all_files) > 10:
                        report_lines.append(f"  ... and {len(all_files) - 10} more")
        else:
            report_lines.append(f"ERROR: Directory does not exist: {deg_dir}")
        
        report_lines.append("")
        
        # DMR files discovery
        report_lines.append("DMR FILES:")
        report_lines.append("-" * 80)
        dmr_dir = Path('results/dmr_results')
        expected_patterns_dmr = ["*_gene_summary.csv", "*_gene_level.csv"]
        report_lines.append(f"Expected patterns: {', '.join(expected_patterns_dmr)}")
        report_lines.append(f"Directory: {dmr_dir}")
        
        if dmr_dir.exists():
            all_files_dmr = list(dmr_dir.glob('*.csv'))
            matching_files_dmr = []
            for pattern in expected_patterns_dmr:
                matching_files_dmr.extend(list(dmr_dir.glob(pattern)))
            
            report_lines.append(f"Total CSV files found: {len(all_files_dmr)}")
            report_lines.append(f"Files matching patterns: {len(matching_files_dmr)}")
            
            if matching_files_dmr:
                report_lines.append("Matching files:")
                for f in sorted(set(matching_files_dmr))[:10]:  # First 10, remove duplicates
                    report_lines.append(f"  - {f.name}")
                if len(matching_files_dmr) > 10:
                    report_lines.append(f"  ... and {len(set(matching_files_dmr)) - 10} more")
            else:
                report_lines.append("WARNING: No files matching expected patterns!")
                if all_files_dmr:
                    report_lines.append("Found files (may need pattern update):")
                    for f in sorted(set(all_files_dmr))[:10]:
                        report_lines.append(f"  - {f.name}")
                    if len(all_files_dmr) > 10:
                        report_lines.append(f"  ... and {len(set(all_files_dmr)) - 10} more")
        else:
            report_lines.append(f"ERROR: Directory does not exist: {dmr_dir}")
        
        report_lines.append("")
        report_lines.append("=" * 80)
        
        # Write report
        report_file = output_dir / 'inputs_discovery_report.txt'
        with open(report_file, 'w') as f:
            f.write('\n'.join(report_lines))
        get_logger().info(f"Saved inputs discovery report to {report_file}")
    
    def _create_do_not_use_gene_lists(self, consolidated_df: pd.DataFrame, output_dir: Path) -> None:
        """
        Create explicit "do-not-use" gene lists for paper clarity.
        
        Separates genes excluded due to QC failures, mixed regions, and contrast ambiguity.
        Critical for reviewers: shows which genes were excluded and why.
        
        Args:
            consolidated_df: Consolidated validation report
            output_dir: Output directory
        """
        get_logger().info("Creating do-not-use gene lists...")
        
        # QC-excluded genes
        # CRITICAL FIX C: Use helper function for proper index alignment
        qc_excluded = consolidated_df[consolidated_df.get('excluded_due_to_qc', self._create_indexed_boolean_series(consolidated_df, False)) == True].copy()
        if not qc_excluded.empty:
            qc_list = qc_excluded[['gene_symbol', 'original_gene_symbol', 'excluded_reason']].copy()
            qc_list['exclusion_category'] = 'qc_failure'
            qc_file = output_dir / 'do_not_use_genes_qc_excluded.csv'
            qc_list.to_csv(qc_file, index=False)
            get_logger().info(f"  Saved QC-excluded genes list: {len(qc_list)} genes ({qc_file})")
        
        # Mixed-region excluded genes
        mixed_excluded = consolidated_df[consolidated_df.get('excluded_due_to_mixed_regions', self._create_indexed_boolean_series(consolidated_df, False)) == True].copy()
        if not mixed_excluded.empty:
            mixed_list = mixed_excluded[['gene_symbol', 'original_gene_symbol', 'dmr_region_types', 'has_mixed_region_classes', 'excluded_reason']].copy()
            mixed_list['exclusion_category'] = 'mixed_regions'
            mixed_file = output_dir / 'do_not_use_genes_mixed_regions.csv'
            mixed_list.to_csv(mixed_file, index=False)
            get_logger().info(f"  Saved mixed-region excluded genes list: {len(mixed_list)} genes ({mixed_file})")
        
        # Contrast-ambiguous genes
        contrast_excluded = consolidated_df[consolidated_df.get('excluded_due_to_contrast_ambiguity', self._create_indexed_boolean_series(consolidated_df, False)) == True].copy()
        if not contrast_excluded.empty:
            contrast_list = contrast_excluded[['gene_symbol', 'original_gene_symbol', 'dmr_direction_inconsistent_due_to_qc', 'excluded_reason']].copy()
            contrast_list['exclusion_category'] = 'contrast_ambiguity'
            contrast_file = output_dir / 'do_not_use_genes_contrast_ambiguous.csv'
            contrast_list.to_csv(contrast_file, index=False)
            get_logger().info(f"  Saved contrast-ambiguous genes list: {len(contrast_list)} genes ({contrast_file})")
        
        # Combined summary
        all_excluded = pd.concat([
            qc_excluded[['gene_symbol', 'original_gene_symbol']].assign(exclusion_reason='qc_failure') if not qc_excluded.empty else pd.DataFrame(),
            mixed_excluded[['gene_symbol', 'original_gene_symbol']].assign(exclusion_reason='mixed_regions') if not mixed_excluded.empty else pd.DataFrame(),
            contrast_excluded[['gene_symbol', 'original_gene_symbol']].assign(exclusion_reason='contrast_ambiguity') if not contrast_excluded.empty else pd.DataFrame()
        ], ignore_index=True)
        
        if not all_excluded.empty:
            all_excluded = all_excluded.drop_duplicates(subset=['gene_symbol'])
            summary_file = output_dir / 'do_not_use_genes_summary.csv'
            all_excluded.to_csv(summary_file, index=False)
            get_logger().info(f"  Saved combined do-not-use summary: {len(all_excluded)} unique genes ({summary_file})")
        else:
            get_logger().info("  No genes in do-not-use lists")
    
    def _create_region_normalization_table(self, output_dir: Path) -> None:
        """
        Create explicit region label normalization table.
        
        Maps raw region labels → normalized categories (PROMOTER_TSS, GENE_BODY, ENHANCER_DISTAL, UNKNOWN).
        Critical for auditability: reviewers can see exactly how region labels were normalized.
        
        Args:
            output_dir: Output directory
        """
        get_logger().info("Creating region label normalization table...")
        
        # Collect all unique region labels from DMR datasets
        all_region_labels = set()
        for dataset_name, dmr_df in self.dmr_results.items():
            for col in ['primary_region_type', 'region_type', 'annotation']:
                if col in dmr_df.columns:
                    unique_labels = dmr_df[col].dropna().unique()
                    all_region_labels.update(unique_labels)
                    break
        
        # Create normalization mapping
        normalization_rows = []
        for raw_label in sorted(all_region_labels):
            normalized = self._normalize_region_label(raw_label)
            normalization_rows.append({
                'raw_region_label': raw_label,
                'normalized_category': normalized,
                'normalization_method': 'exact_match' if raw_label.lower() in self.REGION_NORMALIZATION_MAP else 'substring_match',
                'is_cpg_context': any(term in str(raw_label).lower() for term in ['island', 'shore', 'shelf', 'cpg']),
                'note': 'Filtered out (CpG context, not region type)' if any(term in str(raw_label).lower() for term in ['island', 'shore', 'shelf', 'cpg']) else None
            })
        
        if normalization_rows:
            norm_df = pd.DataFrame(normalization_rows)
            norm_file = output_dir / 'region_label_normalization_table.csv'
            norm_df.to_csv(norm_file, index=False)
            get_logger().info(f"  Saved region normalization table: {len(norm_df)} unique labels ({norm_file})")
            
            # Also create summary by normalized category
            summary = norm_df.groupby('normalized_category').agg({
                'raw_region_label': 'count',
                'is_cpg_context': 'sum'
            }).rename(columns={'raw_region_label': 'n_raw_labels', 'is_cpg_context': 'n_cpg_context_filtered'})
            summary_file = output_dir / 'region_normalization_summary.csv'
            summary.to_csv(summary_file)
            get_logger().info(f"  Saved region normalization summary ({summary_file})")
        else:
            get_logger().warning("  No region labels found for normalization table")
    
    def _create_contrast_metadata_artifact(self, output_dir: Path) -> None:
        """
        Create contrast metadata artifact per dataset.
        
        Shows what was treated as case vs control, sign convention assumptions,
        and contrast validation status. Critical for resolving sign convention questions.
        
        Args:
            output_dir: Output directory
        """
        get_logger().info("Creating contrast metadata artifact...")
        
        contrast_rows = []
        
        # Read results manifest if available
        manifest_file = Path('results/results_manifest.json')
        manifest = {}
        if manifest_file.exists():
            try:
                with open(manifest_file, 'r') as f:
                    manifest = json.load(f)
            except Exception:
                pass
        
        # DEG datasets (typically don't have contrast issues, but document)
        for dataset_name in self.deg_results.keys():
            contrast_rows.append({
                'dataset': dataset_name,
                'modality': 'DEG',
                'contrast_metadata': manifest.get('deg_datasets', {}).get(dataset_name, {}).get('contrast', 'N/A'),
                'case_label': manifest.get('deg_datasets', {}).get(dataset_name, {}).get('case_label', 'N/A'),
                'control_label': manifest.get('deg_datasets', {}).get(dataset_name, {}).get('control_label', 'N/A'),
                'sign_convention_assumed': 'log2FC > 0 = upregulated in cases',
                'contrast_validated': 'N/A (DEG typically unambiguous)'
            })
        
        # DMR datasets (critical for sign convention)
        for dataset_name in self.dmr_results.keys():
            dmr_manifest = manifest.get('dmr_datasets', {}).get(dataset_name, {})
            contrast = dmr_manifest.get('contrast', None)
            
            # Get sign distribution from QC issues
            sign_dist = None
            for issue in self.dataset_qc_issues:
                if issue.get('dataset') == dataset_name and issue.get('issue_type') == 'delta_beta_sign_distribution':
                    sign_dist = issue.get('details', 'N/A')
                    break
            
            contrast_rows.append({
                'dataset': dataset_name,
                'modality': 'DMR',
                'contrast_metadata': contrast if contrast else 'N/A (not in manifest)',
                'case_label': dmr_manifest.get('case_label', 'N/A'),
                'control_label': dmr_manifest.get('control_label', 'N/A'),
                'sign_convention_assumed': 'delta_beta > 0 = hypermethylated in cases (PD)',
                'sign_distribution': sign_dist if sign_dist else 'N/A',
                'contrast_validated': 'validated' if contrast and not contrast.lower().startswith('control') else ('reversed' if contrast and contrast.lower().startswith('control') else 'not_validated')
            })
        
        if contrast_rows:
            contrast_df = pd.DataFrame(contrast_rows)
            contrast_file = output_dir / 'contrast_metadata_artifact.csv'
            contrast_df.to_csv(contrast_file, index=False)
            get_logger().info(f"  Saved contrast metadata artifact: {len(contrast_df)} datasets ({contrast_file})")
        else:
            get_logger().warning("  No datasets for contrast metadata")
    
    def _create_summary_bar_plot(self, consolidated_df: pd.DataFrame) -> Optional[Path]:
        """
        Create summary bar plot: counts of hereditary genes ∩ DEGs, ∩ DMRs, ∩ both, 
        and cross-omics inverse (promoter/TSS only).
        
        Args:
            consolidated_df: Consolidated validation report
            
        Returns:
            Path to saved plot file, or None if plotting unavailable
        """
        if not HAS_PLOTTING:
            get_logger().warning("Plotting libraries not available - skipping summary bar plot")
            return None
        
        get_logger().info("Creating summary bar plot...")
        
        total = len(self.hereditary_genes)
        # CRITICAL FIX: Use is_DEG_supported for biological validation tallies
        in_degs = consolidated_df['is_DEG_supported'].sum() if 'is_DEG_supported' in consolidated_df.columns else consolidated_df['is_DEG'].sum()
        in_dmrs = consolidated_df['is_DMR'].sum()
        in_both = consolidated_df['has_both_degs_and_dmrs_supported'].sum() if 'has_both_degs_and_dmrs_supported' in consolidated_df.columns else (consolidated_df['has_both_degs_and_dmrs'].sum() if 'has_both_degs_and_dmrs' in consolidated_df.columns else 0)
        in_convergent = consolidated_df['is_convergent'].sum()
        
        # Promoter/TSS inverse (primary metric)
        promoter_inverse = consolidated_df[
            (consolidated_df['promoter_tss_concordant'] == True) &
            (consolidated_df['promoter_tss_n_datasets'] > 0)
        ].shape[0]
        
        categories = [
            'Total\nHereditary\nGenes',
            'In DEGs',
            'In DMRs',
            'In Both\nDEG & DMR',
            'In Convergent',
            'Inverse\n(Promoter/TSS)'
        ]
        counts = [total, in_degs, in_dmrs, in_both, in_convergent, promoter_inverse]
        percentages = [100.0] + [c/total*100 if total > 0 else 0 for c in counts[1:]]
        
        fig, ax = plt.subplots(figsize=(12, 8))
        bars = ax.bar(categories, counts, color=['#2c3e50', '#3498db', '#e74c3c', '#9b59b6', '#2ecc71', '#f39c12'],
                     alpha=0.7, edgecolor='black', linewidth=1.5)
        
        # Add count and percentage labels
        for i, (cat, count, pct) in enumerate(zip(categories, counts, percentages)):
            ax.text(i, count + max(counts)*0.02, 
                   f'{count}\n({pct:.1f}%)',
                   ha='center', va='bottom', fontsize=10, fontweight='bold')
        
        ax.set_ylabel('Number of Genes', fontsize=12, fontweight='bold')
        ax.set_title('Hereditary PD Genes: Validation Summary\n(Counts and Percentages)', 
                    fontsize=14, fontweight='bold')
        ax.grid(True, alpha=0.3, axis='y')
        
        plt.tight_layout()
        # CRITICAL FIX: Use wrapper for atomic plot save + registration
        plot_file = self._save_and_register_plot(
            plot_filename='hereditary_genes_summary_bar.png',
            plot_type='Bar plot',
            source_table='hereditary_genes_validation_report.csv',
            required_columns='is_DEG, is_DMR, has_both_degs_and_dmrs, is_convergent, promoter_tss_concordant, promoter_tss_n_datasets',
            filters_applied='None (all hereditary genes)',
            excludes_mixed_regions=False,
            description='Summary bar: counts at each validation stage',
            dpi=300,
            bbox_inches='tight'
        )
        return plot_file
    
    def _create_conflict_visualization(self, consolidated_df: pd.DataFrame) -> Optional[Path]:
        """
        Create conflict visualization: genes with inconsistent direction across datasets.
        
        Shows DEG and DMR direction conflicts separately.
        
        Args:
            consolidated_df: Consolidated validation report
            
        Returns:
            Path to saved plot file, or None if plotting unavailable
        """
        if not HAS_PLOTTING:
            get_logger().warning("Plotting libraries not available - skipping conflict visualization")
            return None
        
        get_logger().info("Creating conflict visualization...")
        
        # Filter to genes with direction data
        deg_has_data = consolidated_df['deg_direction_consistent'].notna()
        dmr_has_data = consolidated_df['dmr_direction_consistent'].notna()
        
        if not (deg_has_data.any() or dmr_has_data.any()):
            get_logger().warning("  No direction data available for conflict visualization")
            return None
        
        fig, axes = plt.subplots(1, 2, figsize=(16, 6))
        ax1, ax2 = axes[0], axes[1]
        
        # Plot 1: DEG conflicts
        if deg_has_data.any():
            deg_consistent = consolidated_df[deg_has_data & (consolidated_df['deg_direction_consistent'] == True)]
            deg_inconsistent = consolidated_df[deg_has_data & (consolidated_df['deg_direction_consistent'] == False)]
            
            ax1.bar(['Consistent\nDirection', 'Inconsistent\nDirection'],
                   [len(deg_consistent), len(deg_inconsistent)],
                   color=['steelblue', 'orange'], alpha=0.7, edgecolor='black', linewidth=1.5)
            ax1.set_ylabel('Number of Genes', fontsize=12, fontweight='bold')
            ax1.set_title(f'DEG Direction Consistency\n(n={deg_has_data.sum()} genes)', fontsize=13, fontweight='bold')
            ax1.grid(True, alpha=0.3, axis='y')
            
            # Add count labels
            total_deg = len(deg_consistent) + len(deg_inconsistent)
            if total_deg > 0:
                ax1.text(0, len(deg_consistent) + total_deg*0.02, 
                       f'{len(deg_consistent)}\n({len(deg_consistent)/total_deg*100:.1f}%)',
                       ha='center', va='bottom', fontsize=11, fontweight='bold')
                ax1.text(1, len(deg_inconsistent) + total_deg*0.02, 
                       f'{len(deg_inconsistent)}\n({len(deg_inconsistent)/total_deg*100:.1f}%)',
                       ha='center', va='bottom', fontsize=11, fontweight='bold')
        else:
            ax1.text(0.5, 0.5, 'No DEG direction data', ha='center', va='center', transform=ax1.transAxes)
            ax1.set_title('DEG Direction Consistency', fontsize=13, fontweight='bold')
        
        # Plot 2: DMR conflicts
        if dmr_has_data.any():
            dmr_consistent = consolidated_df[dmr_has_data & (consolidated_df['dmr_direction_consistent'] == True)]
            dmr_inconsistent = consolidated_df[dmr_has_data & (consolidated_df['dmr_direction_consistent'] == False)]
            
            ax2.bar(['Consistent\nDirection', 'Inconsistent\nDirection'],
                   [len(dmr_consistent), len(dmr_inconsistent)],
                   color=['steelblue', 'orange'], alpha=0.7, edgecolor='black', linewidth=1.5)
            ax2.set_ylabel('Number of Genes', fontsize=12, fontweight='bold')
            ax2.set_title(f'DMR Direction Consistency\n(n={dmr_has_data.sum()} genes)', fontsize=13, fontweight='bold')
            ax2.grid(True, alpha=0.3, axis='y')
            
            # Add count labels
            total_dmr = len(dmr_consistent) + len(dmr_inconsistent)
            if total_dmr > 0:
                ax2.text(0, len(dmr_consistent) + total_dmr*0.02, 
                       f'{len(dmr_consistent)}\n({len(dmr_consistent)/total_dmr*100:.1f}%)',
                       ha='center', va='bottom', fontsize=11, fontweight='bold')
                ax2.text(1, len(dmr_inconsistent) + total_dmr*0.02, 
                       f'{len(dmr_inconsistent)}\n({len(dmr_inconsistent)/total_dmr*100:.1f}%)',
                       ha='center', va='bottom', fontsize=11, fontweight='bold')
        else:
            ax2.text(0.5, 0.5, 'No DMR direction data', ha='center', va='center', transform=ax2.transAxes)
            ax2.set_title('DMR Direction Consistency', fontsize=13, fontweight='bold')
        
        plt.tight_layout()
        # CRITICAL FIX: Use wrapper for atomic plot save + registration
        plot_file = self._save_and_register_plot(
            plot_filename='hereditary_genes_conflict_visualization.png',
            plot_type='Bar plot',
            source_table='hereditary_genes_validation_report.csv',
            required_columns='deg_direction_consistent, dmr_direction_consistent',
            filters_applied='deg_direction_consistent.notna() OR dmr_direction_consistent.notna()',
            excludes_mixed_regions=False,
            description='Direction conflicts: genes with inconsistent direction across datasets',
            dpi=300,
            bbox_inches='tight'
        )
        return plot_file
    
    def _create_region_context_breakdown_plot(self, consolidated_df: pd.DataFrame) -> Optional[Path]:
        """
        Create region-context breakdown plot: promoter/TSS vs gene-body vs enhancer/other for DMRs.
        
        Shows distribution of DMR region contexts used in cross-omics calls.
        
        Args:
            consolidated_df: Consolidated validation report
            
        Returns:
            Path to saved plot file, or None if plotting unavailable
        """
        if not HAS_PLOTTING:
            get_logger().warning("Plotting libraries not available - skipping region context breakdown plot")
            return None
        
        get_logger().info("Creating region context breakdown plot...")
        
        # Filter to genes with DMR data
        has_dmr = consolidated_df['is_DMR'] == True
        
        # Count by region class (using per-region-class fields)
        promoter_count = consolidated_df[has_dmr & (consolidated_df['promoter_tss_n_datasets'] > 0)].shape[0]
        gene_body_count = consolidated_df[has_dmr & (consolidated_df['gene_body_n_datasets'] > 0)].shape[0]
        enhancer_count = consolidated_df[has_dmr & (consolidated_df['enhancer_distal_n_datasets'] > 0)].shape[0]
        mixed_count = consolidated_df[has_dmr & (consolidated_df['has_mixed_region_classes'] == True)].shape[0]
        unknown_count = consolidated_df[has_dmr & 
            (consolidated_df['promoter_tss_n_datasets'] == 0) &
            (consolidated_df['gene_body_n_datasets'] == 0) &
            (consolidated_df['enhancer_distal_n_datasets'] == 0)
        ].shape[0]
        
        categories = ['Promoter/TSS', 'Gene-Body', 'Enhancer/Distal', 'Mixed\nRegions', 'Unknown']
        counts = [promoter_count, gene_body_count, enhancer_count, mixed_count, unknown_count]
        colors = ['#3498db', '#e74c3c', '#9b59b6', '#f39c12', '#95a5a6']
        
        fig, ax = plt.subplots(figsize=(12, 8))
        bars = ax.bar(categories, counts, color=colors, alpha=0.7, edgecolor='black', linewidth=1.5)
        
        # Add count labels
        total = sum(counts)
        for i, (cat, count) in enumerate(zip(categories, counts)):
            if count > 0:
                pct = count / total * 100 if total > 0 else 0
                ax.text(i, count + max(counts)*0.02, 
                       f'{count}\n({pct:.1f}%)',
                       ha='center', va='bottom', fontsize=10, fontweight='bold')
        
        ax.set_ylabel('Number of Genes', fontsize=12, fontweight='bold')
        ax.set_title('DMR Region Context Breakdown\n(For Cross-Omics Validation)', 
                    fontsize=14, fontweight='bold')
        ax.grid(True, alpha=0.3, axis='y')
        
        plt.tight_layout()
        # CRITICAL FIX: Use wrapper for atomic plot save + registration
        plot_file = self._save_and_register_plot(
            plot_filename='hereditary_genes_region_context_breakdown.png',
            plot_type='Bar plot',
            source_table='hereditary_genes_validation_report.csv',
            required_columns='is_DMR, promoter_tss_n_datasets, gene_body_n_datasets, enhancer_distal_n_datasets, has_mixed_region_classes',
            filters_applied='is_DMR==True',
            excludes_mixed_regions=False,
            description='DMR region context breakdown: promoter/TSS vs gene-body vs enhancer/distal',
            dpi=300,
            bbox_inches='tight'
        )
        return plot_file
    
    def _create_per_dataset_distributions_plot(self, long_format_df: pd.DataFrame) -> Optional[Path]:
        """
        Create per-dataset distributions: histogram/violin of selected log2FC and Δβ per dataset.
        
        Shows if one dataset is driving everything (important for reviewer questions).
        
        Args:
            long_format_df: Long-format output (gene × dataset × modality)
            
        Returns:
            Path to saved plot file, or None if plotting unavailable
        """
        if not HAS_PLOTTING:
            get_logger().warning("Plotting libraries not available - skipping per-dataset distributions plot")
            return None
        
        get_logger().info("Creating per-dataset distributions plot...")
        
        deg_df = long_format_df[long_format_df['modality'] == 'DEG'].copy()
        dmr_df = long_format_df[long_format_df['modality'] == 'DMR'].copy()
        
        if deg_df.empty and dmr_df.empty:
            get_logger().warning("  No data for per-dataset distributions")
            return None
        
        fig, axes = plt.subplots(2, 1, figsize=(14, 10))
        
        # DEG distributions
        if not deg_df.empty and 'effect_size' in deg_df.columns:
            deg_effect = deg_df['effect_size'].dropna()
            if not deg_effect.empty:
                datasets = deg_df['dataset'].unique()
                if len(datasets) > 0:
                    data_by_dataset = [deg_df[deg_df['dataset'] == ds]['effect_size'].dropna().values 
                                     for ds in datasets if len(deg_df[deg_df['dataset'] == ds]) > 0]
                    if data_by_dataset:
                        axes[0].violinplot(data_by_dataset, positions=range(len(datasets)), showmeans=True)
                        axes[0].set_xticks(range(len(datasets)))
                        axes[0].set_xticklabels(datasets, rotation=45, ha='right')
                        axes[0].set_ylabel('log2FC', fontsize=12)
                        axes[0].set_title('DEG Effect Size Distribution by Dataset', fontsize=14, fontweight='bold')
                        axes[0].grid(True, alpha=0.3, axis='y')
                        axes[0].axhline(y=0, color='r', linestyle='--', alpha=0.5)
        
        # DMR distributions
        if not dmr_df.empty and 'effect_size' in dmr_df.columns:
            dmr_effect = dmr_df['effect_size'].dropna()
            if not dmr_effect.empty:
                datasets = dmr_df['dataset'].unique()
                if len(datasets) > 0:
                    data_by_dataset = [dmr_df[dmr_df['dataset'] == ds]['effect_size'].dropna().values 
                                     for ds in datasets if len(dmr_df[dmr_df['dataset'] == ds]) > 0]
                    if data_by_dataset:
                        axes[1].violinplot(data_by_dataset, positions=range(len(datasets)), showmeans=True)
                        axes[1].set_xticks(range(len(datasets)))
                        axes[1].set_xticklabels(datasets, rotation=45, ha='right')
                        axes[1].set_ylabel('Δβ (delta_beta)', fontsize=12)
                        axes[1].set_title('DMR Effect Size Distribution by Dataset', fontsize=14, fontweight='bold')
                        axes[1].grid(True, alpha=0.3, axis='y')
                        axes[1].axhline(y=0, color='r', linestyle='--', alpha=0.5)
        
        plt.tight_layout()
        # CRITICAL FIX: Use wrapper for atomic plot save + registration
        plot_file = self._save_and_register_plot(
            plot_filename='hereditary_genes_per_dataset_distributions.png',
            plot_type='Violin plot',
            source_table='hereditary_genes_validation_long_format.csv',
            required_columns='dataset, modality, effect_size',
            filters_applied='effect_size.notna()',
            excludes_mixed_regions=False,
            description='Per-dataset effect size distributions (log2FC and Δβ separately)',
            dpi=300,
            bbox_inches='tight'
        )
        return plot_file
    
    def _create_cross_omics_heatmap(self, consolidated_df: pd.DataFrame, long_format_df: pd.DataFrame) -> Optional[Path]:
        """
        Create heatmap: genes × datasets showing DEG direction and DMR direction (and missingness).
        
        Clearest "audit" figure for cross-dataset agreement.
        
        Args:
            consolidated_df: Consolidated validation report
            long_format_df: Long-format output (gene × dataset × modality)
            
        Returns:
            Path to saved plot file, or None if plotting unavailable
        """
        # CRITICAL FIX 1.2: Structural gate - hard-disable if contrast is assumed
        if self.dmr_contrast_assumed:
            get_logger().warning("Cross-omics plots DISABLED: DMR contrast not validated. Cannot create cross-omics heatmap.")
            return None
        if not HAS_PLOTTING:
            get_logger().warning("Plotting libraries not available - skipping cross-omics heatmap")
            return None
        
        get_logger().info("Creating cross-omics heatmap...")
        
        # Get genes with both DEG and DMR
        genes_both = consolidated_df[consolidated_df['has_both_degs_and_dmrs'] == True]['gene_symbol'].tolist()
        
        if not genes_both:
            get_logger().warning("  No genes with both DEG and DMR for heatmap")
            return None
        
        # Build matrix: genes × datasets
        deg_datasets = sorted([d for d in long_format_df[long_format_df['modality'] == 'DEG']['dataset'].unique()])
        dmr_datasets = sorted([d for d in long_format_df[long_format_df['modality'] == 'DMR']['dataset'].unique()])
        all_datasets = sorted(set(deg_datasets + dmr_datasets))
        
        if not all_datasets:
            get_logger().warning("  No datasets for heatmap")
            return None
        
        # Create matrices
        deg_matrix = pd.DataFrame(index=genes_both, columns=all_datasets)
        dmr_matrix = pd.DataFrame(index=genes_both, columns=all_datasets)
        
        # CRITICAL FIX: Validate long_format_df has at most one row per gene×dataset×modality
        # This ensures heatmap uses deterministic selection (not arbitrary iloc[0])
        # If multiple rows exist, this indicates a bug in create_long_format_output
        duplicate_check = long_format_df.groupby(['gene_symbol', 'dataset', 'modality']).size()
        duplicates = duplicate_check[duplicate_check > 1]
        if not duplicates.empty:
            error_msg = (f"CRITICAL: long_format_df has multiple rows per gene×dataset×modality. "
                        f"This violates the contract that create_long_format_output produces one row per combination. "
                        f"Found duplicates: {duplicates.to_dict()}. "
                        f"Heatmap cannot deterministically select which row to use. "
                        f"This is a pipeline bug, not a data issue.")
            get_logger().error(error_msg)
            if self.paper_mode or self.strict_frozen_validation:
                raise ValueError(error_msg)
            else:
                get_logger().warning("  Continuing in non-strict mode, but heatmap may misrepresent direction")
        
        for gene in genes_both:
            gene_data = long_format_df[long_format_df['gene_symbol'] == gene]
            for dataset in all_datasets:
                deg_entry = gene_data[(gene_data['dataset'] == dataset) & (gene_data['modality'] == 'DEG')]
                dmr_entry = gene_data[(gene_data['dataset'] == dataset) & (gene_data['modality'] == 'DMR')]
                
                # CRITICAL FIX: Validate single row (long_format_df contract) and use deterministic selection
                if not deg_entry.empty:
                    if len(deg_entry) > 1:
                        error_msg = f"CRITICAL: Multiple DEG rows for {gene}×{dataset}. Expected single row from create_long_format_output."
                        get_logger().error(error_msg)
                        if self.paper_mode or self.strict_frozen_validation:
                            raise ValueError(error_msg)
                        # In non-strict mode, use first row but log warning
                        get_logger().warning(f"  Using first row for {gene}×{dataset} DEG (may misrepresent direction)")
                    direction = deg_entry.iloc[0]['direction']
                    deg_matrix.loc[gene, dataset] = 1 if direction == 'up' else (-1 if direction == 'down' else 0)
                else:
                    deg_matrix.loc[gene, dataset] = np.nan
                
                if not dmr_entry.empty:
                    if len(dmr_entry) > 1:
                        error_msg = f"CRITICAL: Multiple DMR rows for {gene}×{dataset}. Expected single row from create_long_format_output."
                        get_logger().error(error_msg)
                        if self.paper_mode or self.strict_frozen_validation:
                            raise ValueError(error_msg)
                        # In non-strict mode, use first row but log warning
                        get_logger().warning(f"  Using first row for {gene}×{dataset} DMR (may misrepresent direction)")
                    direction = dmr_entry.iloc[0]['direction']
                    dmr_matrix.loc[gene, dataset] = 1 if direction == 'hyper' else (-1 if direction == 'hypo' else 0)
                else:
                    dmr_matrix.loc[gene, dataset] = np.nan
        
        # Create figure with two heatmaps
        fig, axes = plt.subplots(1, 2, figsize=(16, max(8, len(genes_both) * 0.3)))
        
        # DEG heatmap
        if HAS_SEABORN:
            sns.heatmap(deg_matrix.astype(float), ax=axes[0], cmap='RdYlBu_r', center=0, 
                       cbar_kws={'label': 'Direction'}, vmin=-1, vmax=1, 
                       xticklabels=True, yticklabels=True if len(genes_both) <= 50 else False)
        else:
            im = axes[0].imshow(deg_matrix.astype(float), aspect='auto', cmap='RdYlBu_r', vmin=-1, vmax=1)
            axes[0].set_xticks(range(len(all_datasets)))
            axes[0].set_xticklabels(all_datasets, rotation=45, ha='right')
            axes[0].set_yticks(range(len(genes_both)))
            axes[0].set_yticklabels(genes_both if len(genes_both) <= 50 else [])
            plt.colorbar(im, ax=axes[0], label='Direction')
        
        axes[0].set_title('DEG Direction (up=1, down=-1)', fontsize=12, fontweight='bold')
        axes[0].set_xlabel('Dataset', fontsize=11)
        axes[0].set_ylabel('Gene' if len(genes_both) <= 50 else '', fontsize=11)
        
        # DMR heatmap
        if HAS_SEABORN:
            sns.heatmap(dmr_matrix.astype(float), ax=axes[1], cmap='RdYlBu_r', center=0,
                       cbar_kws={'label': 'Direction'}, vmin=-1, vmax=1,
                       xticklabels=True, yticklabels=True if len(genes_both) <= 50 else False)
        else:
            im = axes[1].imshow(dmr_matrix.astype(float), aspect='auto', cmap='RdYlBu_r', vmin=-1, vmax=1)
            axes[1].set_xticks(range(len(all_datasets)))
            axes[1].set_xticklabels(all_datasets, rotation=45, ha='right')
            axes[1].set_yticks(range(len(genes_both)))
            axes[1].set_yticklabels(genes_both if len(genes_both) <= 50 else [])
            plt.colorbar(im, ax=axes[1], label='Direction')
        
        axes[1].set_title('DMR Direction (hyper=1, hypo=-1)', fontsize=12, fontweight='bold')
        axes[1].set_xlabel('Dataset', fontsize=11)
        axes[1].set_ylabel('Gene' if len(genes_both) <= 50 else '', fontsize=11)
        
        plt.suptitle('Cross-Omics Direction Heatmap: Genes × Datasets', fontsize=16, fontweight='bold', y=0.98)
        plt.tight_layout()
        # CRITICAL FIX: Use wrapper for atomic plot save + registration
        plot_file = self._save_and_register_plot(
            plot_filename='hereditary_genes_cross_omics_heatmap.png',
            plot_type='Heatmap',
            source_table='hereditary_genes_validation_long_format.csv',
            required_columns='gene_symbol, dataset, modality, direction',
            filters_applied='has_both_degs_and_dmrs==True (from consolidated report)',
            excludes_mixed_regions=False,
            description='Cross-omics direction heatmap: genes × datasets showing DEG and DMR directions',
            dpi=300,
            bbox_inches='tight'
        )
        return plot_file
    
    def _create_mixed_region_summary_plot(self, consolidated_df: pd.DataFrame) -> Optional[Path]:
        """
        Create mixed-region summary plot: counts of genes with mixed regions and how that affects tallies.
        
        Shows impact of mixed-region filtering on inverse vs concordant tallies.
        
        Args:
            consolidated_df: Consolidated validation report
            
        Returns:
            Path to saved plot file, or None if plotting unavailable
        """
        if not HAS_PLOTTING:
            get_logger().warning("Plotting libraries not available - skipping mixed-region summary plot")
            return None
        
        get_logger().info("Creating mixed-region summary plot...")
        
        genes_both = consolidated_df[consolidated_df['has_both_degs_and_dmrs'] == True]
        
        if genes_both.empty:
            get_logger().warning("  No genes with both DEG and DMR for mixed-region plot")
            return None
        
        has_mixed = genes_both['dmr_has_mixed_regions'].sum() if 'dmr_has_mixed_regions' in genes_both.columns else 0
        has_mixed_classes = genes_both['has_mixed_region_classes'].sum() if 'has_mixed_region_classes' in genes_both.columns else 0
        
        # Count inverse/concordant with and without mixed regions
        promoter_inverse_all = genes_both[genes_both['promoter_tss_concordant'] == True].shape[0] if 'promoter_tss_concordant' in genes_both.columns else 0
        # CRITICAL FIX C: Use helper function for proper index alignment
        promoter_inverse_no_mixed = genes_both[
            (genes_both['promoter_tss_concordant'] == True) &
            (genes_both.get('dmr_has_mixed_regions', self._create_indexed_boolean_series(genes_both, False)) == False) &
            (genes_both.get('has_mixed_region_classes', self._create_indexed_boolean_series(genes_both, False)) == False)
        ].shape[0]
        
        fig, axes = plt.subplots(1, 2, figsize=(14, 6))
        
        # Mixed region counts
        axes[0].bar(['Has Mixed\nRegions', 'Has Mixed\nRegion Classes', 'Clean\n(No Mixed)'],
                   [has_mixed, has_mixed_classes, len(genes_both) - max(has_mixed, has_mixed_classes)],
                   color=['#e74c3c', '#f39c12', '#2ecc71'], alpha=0.7, edgecolor='black')
        axes[0].set_ylabel('Number of Genes', fontsize=12)
        axes[0].set_title('Mixed Region Status', fontsize=14, fontweight='bold')
        axes[0].grid(True, alpha=0.3, axis='y')
        
        # Impact on tallies
        axes[1].bar(['All Genes\n(Promoter/TSS)', 'Excluding\nMixed Regions'],
                   [promoter_inverse_all, promoter_inverse_no_mixed],
                   color=['#3498db', '#2ecc71'], alpha=0.7, edgecolor='black')
        axes[1].set_ylabel('Genes with Inverse\n(Promoter/TSS)', fontsize=12)
        axes[1].set_title('Impact of Mixed-Region Filtering', fontsize=14, fontweight='bold')
        axes[1].grid(True, alpha=0.3, axis='y')
        
        plt.suptitle('Mixed-Region Summary: Counts and Impact on Tallies', fontsize=16, fontweight='bold')
        plt.tight_layout()
        # CRITICAL FIX: Use wrapper for atomic plot save + registration
        plot_file = self._save_and_register_plot(
            plot_filename='hereditary_genes_mixed_region_summary.png',
            plot_type='Bar plot',
            source_table='hereditary_genes_validation_report.csv',
            required_columns='has_both_degs_and_dmrs, dmr_has_mixed_regions, has_mixed_region_classes, promoter_tss_concordant, excluded_reason',
            filters_applied='has_both_degs_and_dmrs==True',
            excludes_mixed_regions=False,
            description='Mixed-region summary: counts and impact on tallies',
            dpi=300,
            bbox_inches='tight'
        )
        return plot_file
    
    def _create_promoter_only_cross_omics_summary_table(self, consolidated_df: pd.DataFrame, output_dir: Path) -> None:
        """
        Create promoter-only cross-omics summary table.
        
        Critical for paper: shows inverse counts restricted to promoter/TSS contexts
        where inverse biology is most expected. This prevents overstating "expected inverse"
        by including non-promoter contexts.
        
        Args:
            consolidated_df: Consolidated validation report
            output_dir: Output directory
        """
        get_logger().info("Creating promoter-only cross-omics summary table...")
        
        # Filter to genes with both DEG and DMR, promoter/TSS context, no mixed regions
        # CRITICAL FIX C: Use helper function for proper index alignment
        promoter_only = consolidated_df[
            (consolidated_df['has_both_degs_and_dmrs'] == True) &
            (consolidated_df.get('inverse_expected', self._create_indexed_boolean_series(consolidated_df, False)) == True) &
            (consolidated_df.get('dmr_has_mixed_regions', self._create_indexed_boolean_series(consolidated_df, False)) == False) &
            (consolidated_df.get('deg_dominant_direction', pd.Series([None]*len(consolidated_df), index=consolidated_df.index)).notna()) &
            (consolidated_df.get('dmr_dominant_direction', pd.Series([None]*len(consolidated_df), index=consolidated_df.index)).notna())
        ].copy()
        
        if promoter_only.empty:
            get_logger().info("  No genes with promoter/TSS DMRs and both DEG/DMR data")
            return
        
        # Create summary table
        summary_rows = []
        for _, row in promoter_only.iterrows():
            summary_rows.append({
                'gene_symbol': row['gene_symbol'],
                'deg_dominant_direction': row.get('deg_dominant_direction'),
                'dmr_dominant_direction': row.get('dmr_dominant_direction'),
                'cross_omics_concordant': row.get('cross_omics_concordant'),
                'inverse_observed': row.get('inverse_observed'),
                'dmr_region_context': row.get('dmr_region_context'),
                'deg_datasets': row.get('deg_datasets', ''),
                'dmr_datasets': row.get('dmr_datasets', '')
            })
        
        summary_df = pd.DataFrame(summary_rows)
        summary_file = output_dir / 'promoter_only_cross_omics_summary.csv'
        summary_df.to_csv(summary_file, index=False)
        get_logger().info(f"Saved promoter-only cross-omics summary to {summary_file} ({len(summary_df)} genes)")
    
    def _create_selection_qc_summary(self, output_dir: Path) -> None:
        """
        Create QC summary of selection arbitration frequency.
        
        Shows how often selection had to arbitrate (multiple candidates per gene×dataset),
        distribution of n_candidates, and frequency of mixed regions/directions.
        Critical for understanding aggregation layer behavior.
        
        Args:
            output_dir: Output directory
        """
        get_logger().info("Creating selection QC summary...")
        
        qc_summary = {}
        
        # DEG selection QC
        if self.deg_selection_evidence:
            deg_evidence_df = pd.DataFrame(self.deg_selection_evidence)
            qc_summary['deg_selection'] = {
                'n_gene_dataset_pairs': len(deg_evidence_df),
                'n_with_multiple_candidates': int((deg_evidence_df['n_candidates'] > 1).sum()),
                'pct_with_multiple_candidates': float((deg_evidence_df['n_candidates'] > 1).sum() / len(deg_evidence_df) * 100) if len(deg_evidence_df) > 0 else 0,
                'mean_candidates_per_pair': float(deg_evidence_df['n_candidates'].mean()) if len(deg_evidence_df) > 0 else 0,
                'median_candidates_per_pair': float(deg_evidence_df['n_candidates'].median()) if len(deg_evidence_df) > 0 else 0,
                'max_candidates': int(deg_evidence_df['n_candidates'].max()) if len(deg_evidence_df) > 0 else 0,
                'candidate_distribution': deg_evidence_df['n_candidates'].value_counts().sort_index().to_dict()
            }
        else:
            qc_summary['deg_selection'] = {'n_gene_dataset_pairs': 0}
        
        # DMR selection QC
        if self.dmr_selection_evidence:
            dmr_evidence_df = pd.DataFrame(self.dmr_selection_evidence)
            qc_summary['dmr_selection'] = {
                'n_gene_dataset_pairs': len(dmr_evidence_df),
                'n_with_multiple_candidates': int((dmr_evidence_df['n_candidates'] > 1).sum()),
                'pct_with_multiple_candidates': float((dmr_evidence_df['n_candidates'] > 1).sum() / len(dmr_evidence_df) * 100) if len(dmr_evidence_df) > 0 else 0,
                'mean_candidates_per_pair': float(dmr_evidence_df['n_candidates'].mean()) if len(dmr_evidence_df) > 0 else 0,
                'median_candidates_per_pair': float(dmr_evidence_df['n_candidates'].median()) if len(dmr_evidence_df) > 0 else 0,
                'max_candidates': int(dmr_evidence_df['n_candidates'].max()) if len(dmr_evidence_df) > 0 else 0,
                'candidate_distribution': dmr_evidence_df['n_candidates'].value_counts().sort_index().to_dict(),
                # CRITICAL FIX C: Use helper function for proper index alignment
                'n_with_mixed_regions': int(dmr_evidence_df.get('has_mixed_regions', self._create_indexed_boolean_series(dmr_evidence_df, False)).sum()) if 'has_mixed_regions' in dmr_evidence_df.columns else 0,
                'n_with_mixed_directions': int(dmr_evidence_df.get('has_mixed_directions', self._create_indexed_boolean_series(dmr_evidence_df, False)).sum()) if 'has_mixed_directions' in dmr_evidence_df.columns else 0
            }
        else:
            qc_summary['dmr_selection'] = {'n_gene_dataset_pairs': 0}
        
        # Save as JSON
        qc_file = output_dir / 'selection_qc_summary.json'
        with open(qc_file, 'w') as f:
            json.dump(qc_summary, f, indent=2)
        get_logger().info(f"Saved selection QC summary to {qc_file}")
    
    def _get_code_version_hash(self) -> str:
        """
        Compute hash of this module's code for reproducibility.
        
        Returns:
            SHA256 hash (first 16 chars) of the module file
        """
        import hashlib
        import inspect
        
        try:
            # Get the file path of this module
            module_file = Path(inspect.getfile(self.__class__))
            if module_file.exists():
                code_bytes = module_file.read_bytes()
                return hashlib.sha256(code_bytes).hexdigest()[:16]
        except Exception:
            pass
        return 'N/A'
    
    def _create_paper_safe_gene_list(self, consolidated_df: pd.DataFrame, output_dir: Path) -> None:
        """
        Create explicit paper-safe gene list: genes that are valid, statistically supported, QC-clean, and cross-omics interpretable.
        
        CRITICAL: This is the single authoritative list answering:
        "Which hereditary genes are valid, statistically supported, QC-clean, and cross-omics interpretable?"
        
        Criteria (HARD INCLUSION):
        - is_DEG_supported == True (FDR <= 0.05) OR is_DMR == True
        - excluded_due_to_qc == False (gene-scoped QC check)
        - excluded_due_to_contrast_ambiguity == False (contrast validated)
        - excluded_due_to_scale == False
        - excluded_due_to_schema_failure == False
        - excluded_due_to_mixed_regions == False (if exclude_mixed_region_genes=True)
        - eligible_for_cross_omics == True (if has both DEG and DMR)
        - DO_NOT_USE_FOR_BIOLOGICAL_CLAIMS == False
        - NOT alias-collapsed (unless has both DEG and DMR support)
        
        CRITICAL: This list excludes alias-collapsed genes from headline counts unless they have
        strong independent evidence (both DEG and DMR). This ensures counts represent unique
        biological units, not collapsed aliases.
        
        Args:
            consolidated_df: Consolidated validation report
            output_dir: Output directory
        """
        get_logger().info("Creating paper-safe gene list...")
        
        paper_safe_rows = []
        
        for _, row in consolidated_df.iterrows():
            gene = row['gene_symbol']
            
            # CRITICAL: Apply strict validation criteria
            # 1. Must have statistically supported DEG (FDR <= 0.05) OR DMR present
            has_supported_deg = row.get('is_DEG_supported', False)
            has_dmr = row.get('is_DMR', False)
            if not (has_supported_deg or has_dmr):
                continue  # Skip genes with no statistically supported evidence
            
            # 2. Must not be QC-excluded
            if row.get('excluded_due_to_qc', False):
                continue
            
            # 3. Must not be excluded due to contrast ambiguity
            if row.get('excluded_due_to_contrast_ambiguity', False):
                continue
            
            # 4. Must not be excluded due to scale issues
            if row.get('excluded_due_to_scale', False):
                continue
            
            # 5. Must not be excluded due to schema failures
            if row.get('excluded_due_to_schema_failure', False):
                continue
            
            # 6. If conservative mode, must not be mixed-region
            if self.exclude_mixed_region_genes:
                if row.get('excluded_due_to_mixed_regions', False):
                    continue
                if row.get('has_mixed_region_classes', False):
                    continue
            
            # 7. If has both DEG and DMR, must be eligible for cross-omics
            has_both = row.get('has_both_degs_and_dmrs_supported', False)
            if has_both:
                if not row.get('eligible_for_cross_omics', False):
                    continue
            
            # 8. Must not have DO_NOT_USE flag
            if row.get('DO_NOT_USE_FOR_BIOLOGICAL_CLAIMS', False):
                continue
            
            # CRITICAL FIX 3.1 & 2.2: Exclude alias-collapsed genes from paper-valid list unless explicitly justified
            # Alias-collapsed genes represent multiple hereditary entries → one canonical gene
            # For paper claims, we want unique biological units, not collapsed aliases
            is_collapsed = row.get('hereditary_gene_collapsed_with_others', False)
            if is_collapsed:
                # Skip collapsed genes unless they have strong independent evidence
                # Only include if they have BOTH DEG and DMR support (strong evidence)
                if not (has_supported_deg and has_dmr):
                    continue  # Skip collapsed genes without strong evidence
            
            # CRITICAL FIX 5.2: Add provenance hashes for traceability
            # Track which DEG/DMR files contributed evidence for this gene
            deg_datasets_list = row.get('deg_datasets', '').split(';') if row.get('deg_datasets') else []
            dmr_datasets_list = row.get('dmr_datasets', '').split(';') if row.get('dmr_datasets') else []
            
            deg_provenance_hashes = []
            for ds in deg_datasets_list:
                if ds in self.deg_file_provenance:
                    deg_provenance_hashes.append(f"{ds}:{self.deg_file_provenance[ds].get('sha256_hash', 'N/A')}")
            
            dmr_provenance_hashes = []
            for ds in dmr_datasets_list:
                if ds in self.dmr_file_provenance:
                    dmr_provenance_hashes.append(f"{ds}:{self.dmr_file_provenance[ds].get('sha256_hash', 'N/A')}")
            
            # Gene passes all criteria - add to paper-safe list
            paper_safe_rows.append({
                'gene_symbol': gene,
                'original_gene_symbol': row.get('original_gene_symbol', gene),
                'is_DEG_supported': has_supported_deg,
                'is_DMR': has_dmr,
                'has_both_degs_and_dmrs_supported': has_both,
                'n_deg_datasets_supported': row.get('n_deg_datasets_supported', 0),
                'n_dmr_datasets': row.get('n_dmr_datasets', 0),
                'deg_dominant_direction': row.get('deg_dominant_direction'),
                'dmr_dominant_direction': row.get('dmr_dominant_direction'),
                'deg_direction_consistent': row.get('deg_direction_consistent'),
                'dmr_direction_consistent': row.get('dmr_direction_consistent'),
                'promoter_tss_concordant': row.get('promoter_tss_concordant'),
                'promoter_tss_n_datasets': row.get('promoter_tss_n_datasets', 0),
                'cross_omics_concordant': row.get('cross_omics_concordant'),
                'eligible_for_cross_omics': row.get('eligible_for_cross_omics', False),
                'is_primary_biological_claim': row.get('promoter_tss_concordant') is not None and row.get('promoter_tss_n_datasets', 0) > 0,
                'is_alias_collapsed': is_collapsed,
                'collapsed_originals': row.get('hereditary_gene_collapsed_originals') if is_collapsed else None,
                'deg_provenance_hashes': ';'.join(deg_provenance_hashes) if deg_provenance_hashes else None,
                'dmr_provenance_hashes': ';'.join(dmr_provenance_hashes) if dmr_provenance_hashes else None,
                'validation_status': 'PAPER_SAFE'
            })
        
        if paper_safe_rows:
            paper_safe_df = pd.DataFrame(paper_safe_rows)
            paper_safe_file = output_dir / 'hereditary_genes_paper_validated.csv'
            paper_safe_df.to_csv(paper_safe_file, index=False)
            get_logger().info("=" * 80)
            get_logger().info(f"PAPER-SAFE GENE LIST SAVED: {paper_safe_file}")
            get_logger().info(f"  Contains {len(paper_safe_df)} validated hereditary genes")
            get_logger().info("  ⭐ USE THIS LIST FOR PRIMARY BIOLOGICAL CLAIMS ⭐")
            get_logger().info("  Criteria: DEG supported (FDR) OR DMR, contrast validated, QC-clean, not mixed-region")
            get_logger().info("=" * 80)
        else:
            get_logger().warning("  No genes passed paper-safe validation criteria")
            # Create empty table for completeness
            paper_safe_file = output_dir / 'hereditary_genes_paper_validated.csv'
            empty_df = pd.DataFrame(columns=['gene_symbol', 'original_gene_symbol', 'is_DEG_supported', 'is_DMR', 
                                            'has_both_degs_and_dmrs_supported', 'validation_status'])
            empty_df.to_csv(paper_safe_file, index=False)
    
    def _create_static_outputs_checklist(self, consolidated_df: pd.DataFrame, output_dir: Path) -> None:
        """
        Create static outputs checklist: verifies all expected tables/plots are generated.
        
        Critical for paper accountability: proves all claimed outputs exist and have required columns.
        Fails fast if expected outputs are missing or have missing columns.
        
        Args:
            consolidated_df: Consolidated validation report
            output_dir: Output directory
        """
        get_logger().info("Creating static outputs checklist...")
        
        checklist_rows = []
        missing_outputs = []
        missing_columns = []
        
        # Expected CSV outputs with required columns
        expected_outputs = [
            {
                'output_type': 'CSV',
                'filename': 'hereditary_genes_validation_report.csv',
                'required_columns': [
                    'gene_symbol', 'is_DEG', 'is_DEG_supported', 'is_DMR', 'is_convergent',
                    'deg_dominant_direction', 'dmr_dominant_direction',
                    'cross_omics_concordant', 'cross_omics_derived_from', 'eligible_for_cross_omics',
                    'promoter_tss_concordant', 'promoter_tss_n_datasets',
                    'excluded_reason', 'qc_invalid_deg_datasets', 'qc_invalid_dmr_datasets'
                ],
                'description': 'Main consolidated validation report'
            },
            {
                'output_type': 'CSV',
                'filename': 'region_resolved_cross_omics_primary.csv',
                'required_columns': [
                    'gene_symbol', 'region_class', 'n_datasets', 'is_inverse', 'biological_expectation',
                    'is_primary_biological_claim', 'eligible_for_cross_omics', 'excluded_reason'
                ],
                'description': 'PRIMARY OUTPUT: Region-resolved cross-omics (non-collapsing)'
            },
            {
                'output_type': 'CSV',
                'filename': 'paper_claims_only_cross_omics.csv',
                'required_columns': [
                    'gene_symbol', 'region_class', 'n_datasets', 'is_inverse', 'biological_expectation',
                    'is_primary_biological_claim', 'eligible_for_cross_omics', 'excluded_reason'
                ],
                'description': 'PAPER CLAIMS ONLY: Filtered to promoter/TSS, eligible_for_cross_omics==True, contrast validated. Use this for primary biological claims.'
            },
            {
                'output_type': 'CSV',
                'filename': 'exclusion_accounting_table.csv',
                'required_columns': [
                    'gene_symbol', 'excluded_due_to_qc', 'excluded_due_to_scale',
                    'excluded_due_to_mixed_regions', 'excluded_due_to_contrast_ambiguity',
                    'qc_invalid_deg_datasets', 'qc_invalid_dmr_datasets'
                ],
                'description': 'Explicit exclusion accounting (one row per excluded gene)'
            },
            {
                'output_type': 'CSV',
                'filename': 'deg_selection_backing_table.csv',
                'required_columns': ['gene_symbol', 'dataset', 'selected_rank', 'selected_log2fc', 'selected_fdr'],
                'description': 'DEG selection evidence (which row was selected and why)'
            },
            {
                'output_type': 'CSV',
                'filename': 'dmr_selection_backing_table.csv',
                'required_columns': ['gene_symbol', 'dataset', 'selected_rank', 'selected_delta_beta', 'selected_region_type'],
                'description': 'DMR selection evidence (which row was selected and why)'
            },
            {
                'output_type': 'CSV',
                'filename': 'plots_manifest.csv',
                'required_columns': ['plot_filename', 'plot_type', 'source_table', 'is_primary_output', 'is_derived_summary'],
                'description': 'Plots manifest (accountability for all plots)'
            }
        ]
        
        # Check each expected output
        for expected in expected_outputs:
            filepath = output_dir / expected['filename']
            exists = filepath.exists()
            
            checklist_row = {
                'output_type': expected['output_type'],
                'filename': expected['filename'],
                'exists': exists,
                'description': expected['description'],
                'missing_columns': None,
                'status': 'OK' if exists else 'MISSING'
            }
            
            if exists and expected['output_type'] == 'CSV':
                try:
                    # Check if file is empty before trying to read it
                    file_size = filepath.stat().st_size
                    if file_size == 0:
                        checklist_row['status'] = 'EMPTY_FILE'
                        # Empty files are acceptable for optional outputs (like cross-omics when no data)
                        # Only mark as missing if it's a critical output
                        if expected['filename'] in ['region_resolved_cross_omics_primary.csv', 'paper_claims_only_cross_omics.csv']:
                            # These are acceptable as empty when no cross-omics data exists
                            checklist_row['status'] = 'EMPTY_FILE'
                        else:
                            missing_outputs.append(f"{expected['filename']}: Empty file")
                    else:
                        df = pd.read_csv(filepath, nrows=0)  # Read header only
                        missing_cols = [col for col in expected['required_columns'] if col not in df.columns]
                        if missing_cols:
                            checklist_row['missing_columns'] = ';'.join(missing_cols)
                            checklist_row['status'] = 'MISSING_COLUMNS'
                            missing_columns.append(f"{expected['filename']}: {', '.join(missing_cols)}")
                except pd.errors.EmptyDataError:
                    # File exists but has no data (empty CSV)
                    checklist_row['status'] = 'EMPTY_FILE'
                    # Empty files are acceptable for optional outputs
                    if expected['filename'] not in ['region_resolved_cross_omics_primary.csv', 'paper_claims_only_cross_omics.csv']:
                        missing_outputs.append(f"{expected['filename']}: Empty file (no data)")
                except Exception as e:
                    checklist_row['status'] = f'ERROR: {str(e)}'
                    missing_outputs.append(f"{expected['filename']}: {str(e)}")
            elif not exists:
                missing_outputs.append(expected['filename'])
            
            checklist_rows.append(checklist_row)
        
        # CRITICAL FIX E: Hard enforcement of required outputs in paper_mode
        # This ensures all paper-required artifacts exist before proceeding
        if self.paper_mode:
            required_outputs = [
                'hereditary_genes_validation_report.csv',
                'region_resolved_cross_omics_primary.csv',
                'hereditary_genes_paper_validated.csv',
                'paper_claims_only_cross_omics.csv',
                'plots_manifest.csv'
            ]
            missing_required = []
            for req_output in required_outputs:
                req_path = output_dir / req_output
                if not req_path.exists():
                    missing_required.append(req_output)
            
            if missing_required:
                error_msg = (
                    f"PAPER MODE: Missing required outputs: {', '.join(missing_required)}. "
                    f"These outputs are required for paper claims and cannot be missing."
                )
                get_logger().error(error_msg)
                raise RuntimeError(error_msg)
            get_logger().info(f"  [OK] All required paper outputs verified ({len(required_outputs)} outputs)")
        
        # CRITICAL: Check plots (verify they were actually generated, not just listed in manifest)
        # This prevents "plot manifest lists plots that were never produced" paper-audit failures
        plots_dir = get_plots_dir()
        if plots_dir.exists():
            plots_manifest_file = output_dir / 'plots_manifest.csv'
            if plots_manifest_file.exists():
                try:
                    plots_manifest_df = pd.read_csv(plots_manifest_file)
                    for _, plot_row in plots_manifest_df.iterrows():
                        plot_filename = plot_row.get('plot_filename', '')
                        plot_path = plots_dir / plot_filename
                        plot_exists = plot_path.exists()
                        
                        # Check if plot file is non-empty (if it exists)
                        plot_size = plot_path.stat().st_size if plot_exists else 0
                        plot_is_empty = plot_exists and plot_size == 0
                        
                        # Check if source table exists (for plots that depend on CSV inputs)
                        source_table = plot_row.get('source_table', '')
                        source_table_exists = True  # Default
                        missing_source_cols = None
                        if source_table and source_table != 'N/A':
                            source_path = output_dir / source_table
                            if not source_path.exists():
                                source_table_exists = False
                                missing_outputs.append(f"Plot source table missing: {source_table} (for plot {plot_filename})")
                            else:
                                # Check if required columns exist in source table
                                required_cols_str = plot_row.get('required_columns', '')
                                if required_cols_str:
                                    try:
                                        source_df = pd.read_csv(source_path, nrows=0)
                                        required_cols = [c.strip() for c in required_cols_str.split(',')]
                                        missing_cols = [c for c in required_cols if c not in source_df.columns]
                                        if missing_cols:
                                            missing_source_cols = ';'.join(missing_cols)
                                    except Exception:
                                        pass
                        
                        status = 'OK'
                        if not plot_exists:
                            status = 'MISSING'
                        elif plot_is_empty:
                            status = 'EMPTY_FILE'
                        elif not source_table_exists:
                            status = 'MISSING_SOURCE_TABLE'
                        elif missing_source_cols:
                            status = 'MISSING_SOURCE_COLUMNS'
                        
                        checklist_rows.append({
                            'output_type': 'PLOT',
                            'filename': plot_filename,
                            'exists': plot_exists,
                            'file_size_bytes': int(plot_size) if plot_exists else 0,
                            'source_table': source_table,
                            'source_table_exists': source_table_exists,
                            'description': plot_row.get('description', ''),
                            'missing_columns': missing_source_cols,
                            'is_primary_output': plot_row.get('is_primary_output', False),
                            'is_derived_summary': plot_row.get('is_derived_summary', False),
                            'status': status
                        })
                        
                        if status != 'OK':
                            missing_outputs.append(f"Plot: {plot_filename} ({status})")
                except Exception as e:
                    get_logger().warning(f"Could not verify plots from manifest: {e}")
                    import traceback
                    get_logger().debug(traceback.format_exc())
        
        checklist_df = pd.DataFrame(checklist_rows)
        checklist_file = output_dir / 'static_outputs_checklist.csv'
        checklist_df.to_csv(checklist_file, index=False)
        get_logger().info(f"Saved static outputs checklist to {checklist_file}")
        
        # Fail fast if critical outputs are missing
        # NOTE: paper_claims_only_cross_omics.csv and region_resolved_cross_omics_primary.csv 
        # are only created when cross-omics validation runs (requires both DEG and DMR data)
        # Empty files for these are acceptable when no cross-omics data exists
        critical_outputs = [
            'hereditary_genes_validation_report.csv',
            'exclusion_accounting_table.csv'
        ]
        # Cross-omics outputs are optional - empty files are acceptable when no data exists
        # Only check that they exist (even if empty), not that they have data
        optional_cross_omics_outputs = [
            'region_resolved_cross_omics_primary.csv',
            'paper_claims_only_cross_omics.csv'
        ]
        
        # Filter out empty file errors for optional cross-omics outputs
        missing_critical = []
        for f in missing_outputs:
            # Skip empty file errors for optional cross-omics outputs
            if any(opt in f and 'Empty file' in f for opt in optional_cross_omics_outputs):
                continue
            # Check if it's a critical output
            if any(crit in f for crit in critical_outputs):
                missing_critical.append(f)
        
        if missing_critical:
            error_msg = f"CRITICAL: Missing required outputs: {', '.join(missing_critical)}"
            get_logger().error(error_msg)
            raise ValueError(error_msg)
        
        if missing_columns:
            warning_msg = f"WARNING: Missing columns in outputs: {'; '.join(missing_columns)}"
            get_logger().warning(warning_msg)
        
        # Summary
        n_ok = (checklist_df['status'] == 'OK').sum()
        n_missing = (checklist_df['status'] == 'MISSING').sum()
        n_missing_cols = (checklist_df['status'] == 'MISSING_COLUMNS').sum()
        n_empty = (checklist_df['status'] == 'EMPTY_FILE').sum()
        n_missing_source = (checklist_df['status'] == 'MISSING_SOURCE_TABLE').sum()
        get_logger().info(f"Outputs checklist: {n_ok} OK, {n_missing} missing, {n_missing_cols} missing columns, {n_empty} empty files, {n_missing_source} missing source tables")
        
        # CRITICAL: Create plots QC JSON for paper audit trail
        plots_qc = {
            'audit_timestamp': datetime.now().isoformat(),
            'plots_dir': str(plots_dir) if plots_dir.exists() else None,
            'plots_manifest_exists': plots_manifest_file.exists() if 'plots_manifest_file' in locals() else False,
            'n_plots_listed': len(plots_manifest_df) if 'plots_manifest_df' in locals() and plots_manifest_file.exists() else 0,
            'n_plots_generated': int((checklist_df[checklist_df['output_type'] == 'PLOT']['exists'] == True).sum()) if 'checklist_df' in locals() else 0,
            'n_plots_missing': int((checklist_df[checklist_df['output_type'] == 'PLOT']['status'] == 'MISSING').sum()) if 'checklist_df' in locals() else 0,
            'n_plots_empty': int((checklist_df[checklist_df['output_type'] == 'PLOT']['status'] == 'EMPTY_FILE').sum()) if 'checklist_df' in locals() else 0,
            'missing_plots': [row['filename'] for _, row in checklist_df.iterrows() 
                             if row['output_type'] == 'PLOT' and row['status'] != 'OK'] if 'checklist_df' in locals() else []
        }
        plots_qc_file = output_dir / 'plots_qc_audit.json'
        with open(plots_qc_file, 'w') as f:
            json.dump(plots_qc, f, indent=2)
        get_logger().info(f"Saved plots QC audit to {plots_qc_file}")
        
        # CRITICAL FIX: Enforce plots manifest completeness
        # Count actual plot files vs registered plots
        if plots_dir.exists() and 'plots_manifest_df' in locals() and plots_manifest_file.exists():
            # Count registered plots
            n_registered = len(plots_manifest_df)
            
            # Count actual plot files (PNG files in plots directory)
            actual_plot_files = list(plots_dir.glob('*.png'))
            n_actual = len(actual_plot_files)
            
            # Check for unregistered plots (plots saved but not in manifest)
            registered_filenames = set(plots_manifest_df['plot_filename'].values)
            actual_filenames = {f.name for f in actual_plot_files}
            unregistered_plots = actual_filenames - registered_filenames
            
            if unregistered_plots:
                error_msg = (
                    f"CRITICAL: {len(unregistered_plots)} plots were saved but not registered in manifest: {sorted(unregistered_plots)}. "
                    f"All plots must be registered via _register_plot() or _save_and_register_plot(). "
                    f"This is a hard failure - plot accountability is required for all runs, not just paper_mode."
                )
                get_logger().error(error_msg)
                # CRITICAL: ALWAYS fail, not just in paper_mode (accountability is non-negotiable)
                raise RuntimeError(error_msg)
            
            # Check for missing plots (registered but not saved)
            missing_plots = registered_filenames - actual_filenames
            if missing_plots:
                get_logger().warning(f"  {len(missing_plots)} plots registered but not found on disk: {sorted(missing_plots)}")
            
            get_logger().info(f"Plots accountability: {n_registered} registered, {n_actual} actual files, {len(unregistered_plots)} unregistered, {len(missing_plots)} missing")
        
        # CRITICAL FIX: In paper_mode, fail if any primary output plot is missing
        # This ensures paper figures can't silently go missing
        if self.paper_mode and 'plots_manifest_df' in locals() and plots_manifest_file.exists():
            primary_plots_missing = []
            for _, plot_row in plots_manifest_df.iterrows():
                is_primary = plot_row.get('is_primary_output', False)
                plot_filename = plot_row.get('plot_filename', '')
                # Check if this plot was actually created
                plot_path = plots_dir / plot_filename if 'plots_dir' in locals() else None
                plot_created = plot_path.exists() if plot_path else False
                
                if is_primary and not plot_created:
                    primary_plots_missing.append(plot_filename)
            
            if primary_plots_missing:
                error_msg = (
                    f"PAPER MODE: Missing required primary output plots: {', '.join(primary_plots_missing)}. "
                    f"Paper figures cannot be generated without these plots. Check plotting libraries and error logs."
                )
                get_logger().error(error_msg)
                raise ValueError(error_msg)
    
    def _create_convergent_symbol_mapping(self, output_dir: Path) -> None:
        """
        Create convergent genes symbol concordance mapping.
        
        Exports mapping between convergence input symbols and canonical symbols
        for auditability (e.g., PRKN/PARK2 aliasing).
        
        Args:
            output_dir: Output directory
        """
        get_logger().info("Creating convergent genes symbol concordance mapping...")
        
        if not hasattr(self, 'convergent_symbol_mapping') or not self.convergent_symbol_mapping:
            get_logger().info("  No convergent symbol mapping available")
            return
        
        mapping_rows = []
        for original, canonical in sorted(self.convergent_symbol_mapping.items()):
            mapping_rows.append({
                'original_symbol': original,
                'canonical_symbol': canonical,
                'was_aliased': original.upper() != canonical.upper()
            })
        
        mapping_df = pd.DataFrame(mapping_rows)
        mapping_file = output_dir / 'convergent_symbol_concordance.csv'
        mapping_df.to_csv(mapping_file, index=False)
        get_logger().info(f"Saved convergent symbol concordance mapping to {mapping_file} ({len(mapping_df)} mappings)")


def main(exclude_mixed_region_genes: bool = True, strict_frozen_validation: bool = False, paper_mode: bool = False):
    """
    Main function to run hereditary genes validation.
    
    Args:
        exclude_mixed_region_genes: If True, exclude genes with mixed DMR regions
            from cross-omics tallies (more conservative, reviewer-safe validation).
            If False, include them with flags (default, shows all data).
        strict_frozen_validation: If True, refuse to run if raw p-values or unaggregated
            data detected. If False, warn but continue (default).
        paper_mode: If True, REQUIRE strict_frozen_validation=True and enforce additional paper-safety checks.
            CRITICAL: paper_mode=True will fail if:
            - strict_frozen_validation=False (must be True)
            - results_manifest.json is missing (contrast validation required)
            - Effect columns (log2FC, delta_beta) are missing (schema validation required)
            This ensures paper outputs are generated only from validated, frozen inputs.
    
    Returns:
        Consolidated validation report DataFrame
    """
    # CRITICAL: Initialize logger FIRST before any logger calls
    # This must be the very first operation to prevent AttributeError
    global logger
    _init_logger()  # Initialize module-level logger (sets global logger)
    logger = get_logger()  # Get the initialized logger instance (same as module-level logger)
    # CRITICAL FIX: Use if/raise instead of assert (asserts are stripped with -O flag)
    if logger is None:
        raise RuntimeError("Logger initialization failed in main() - logger is None")
    log = get_logger()  # Use get_logger() to ensure initialization
    log.info("=" * 80)
    log.info("IMPORTANT: This module performs POST-HOC INTEGRATIVE ANALYSIS + VALIDATION")
    log.info("It is NOT pure validation - it makes analytical decisions:")
    log.info("  - Deterministic row selection (DEG/DMR aggregation)")
    log.info("  - Region prioritization")
    log.info("  - Dominant direction computation")
    log.info("  - Biological plausibility classification")
    log.info("All decisions are logged in backing tables for audit")
    log.info("This module is DOWNSTREAM-CRITICAL: upstream re-runs invalidate results")
    log.info("For paper: Frame as 'Post-hoc integrative analysis & validation', not 'pure validation'")
    log.info("")
    if exclude_mixed_region_genes:
        log.info("[OK] Conservative mode: exclude_mixed_region_genes=True (DEFAULT)")
        log.info("  Mixed-region genes EXCLUDED from tallies (prevents inflation)")
    else:
        log.warning("EXPLORATORY MODE: exclude_mixed_region_genes=False")
        log.warning("   Mixed-region genes INCLUDED in tallies (may inflate counts)")
        log.warning("   For paper: Use default (True) or report separately")
    log.info("=" * 80)
    
    # CRITICAL FIX: paper_mode requires strict_frozen_validation=True
    # Enforce this at the entrypoint level to match constructor contract
    if paper_mode and not strict_frozen_validation:
        error_msg = "paper_mode=True requires strict_frozen_validation=True. Paper outputs must be generated from validated, frozen inputs only."
        log.error(error_msg)
        raise ValueError(error_msg)
    
    validator = HereditaryGenesValidator(
        exclude_mixed_region_genes=exclude_mixed_region_genes,
        strict_frozen_validation=strict_frozen_validation,
        paper_mode=paper_mode
    )
    validation_report = validator.run_validation()
    
    log.info("Hereditary genes validation completed successfully!")
    log.info("=" * 80)
    log.info("NOTE: Review deg_selection_backing_table.csv and dmr_selection_backing_table.csv")
    log.info("      to verify all selection decisions are appropriate for your analysis")
    log.info("=" * 80)
    return validation_report


if __name__ == "__main__":
    main()
```
