## Supplementary material for "Directional Gene-Level Concordance and Methodological Constraints in Blood Transcriptomic and DNA Methylation Studies of Parkinson’s Disease": Code files: multiomic_integration.py

```
#!/usr/bin/env python3
"""
Multi-Omic Integration Module
==============================

Integrates expression and methylation omics layers into a unified
biological model for Parkinson's Disease biomarker discovery.

This script:
1. Integrates Expression + Methylation (DEG & DMR, directional consistency)
2. Integrates consensus DMR meta-analysis results
3. Multi-omic gene scoring (combining all evidence with biological weighting)
4. Produces final tables and visualizations for publication

Author: Chiragh Dewan
Date: 2025
"""

import pandas as pd
import numpy as np
from pathlib import Path
import logging
import sys
from typing import Dict, List, Tuple, Optional, Set
from datetime import datetime
from collections import defaultdict
import json
import re
import hashlib

# Import scipy for rank-based normalization
try:
    from scipy.stats import rankdata
    HAS_SCIPY = True
except ImportError:
    HAS_SCIPY = False
    # Fallback: define simple rank function if scipy not available
    def rankdata(data, method='average'):
        """Simple rank function fallback if scipy not available."""
        sorted_indices = np.argsort(data)
        ranks = np.zeros_like(data)
        ranks[sorted_indices] = np.arange(1, len(data) + 1)
        return ranks

# Try to import visualization libraries
# Use matplotlib as base (required for most plots), seaborn is optional enhancement
try:
    import matplotlib
    matplotlib.use('Agg')  # Non-interactive backend
    import matplotlib.pyplot as plt
    HAS_MATPLOTLIB = True
except ImportError:
    HAS_MATPLOTLIB = False
    HAS_PLOTTING = False
    HAS_SEABORN = False
else:
    # Try seaborn (optional - only needed for heatmaps)
    try:
        import seaborn as sns
        HAS_SEABORN = True
    except ImportError:
        HAS_SEABORN = False
        # Note: seaborn not available - heatmap plots will use matplotlib fallback
    HAS_PLOTTING = HAS_MATPLOTLIB  # Plotting enabled if matplotlib is available

# Try to import pathway enrichment
try:
    from pathway_enrichment_analysis import PathwayEnrichmentAnalyzer
    HAS_PATHWAY_ENRICHMENT = True
except ImportError:
    HAS_PATHWAY_ENRICHMENT = False

# Try to import requests for API calls
try:
    import requests
    HAS_REQUESTS = True
except ImportError:
    HAS_REQUESTS = False

# Configure logging with real-time file updates
LOGS_DIR = Path('logs')
LOGS_DIR.mkdir(parents=True, exist_ok=True)

log_timestamp = datetime.now().strftime('%Y%m%d_%H%M%S')
log_file = LOGS_DIR / f'multiomic_integration_{log_timestamp}.log'

logger = logging.getLogger(__name__)
logger.setLevel(logging.INFO)
logger.handlers = []

console_handler = logging.StreamHandler(sys.stdout)
console_handler.setLevel(logging.INFO)
console_format = logging.Formatter('%(asctime)s - %(levelname)s - %(message)s', 
                                   datefmt='%Y-%m-%d %H:%M:%S')
console_handler.setFormatter(console_format)

file_handler = logging.FileHandler(log_file, mode='w', encoding='utf-8')
file_handler.setLevel(logging.INFO)
file_format = logging.Formatter('%(asctime)s - %(levelname)s - %(message)s',
                                datefmt='%Y-%m-%d %H:%M:%S')
file_handler.setFormatter(file_format)

logger.addHandler(console_handler)
logger.addHandler(file_handler)

# Log initial message
logger.info("=" * 80)
logger.info("MULTI-OMIC INTEGRATION (Expression + Methylation)")
logger.info("=" * 80)
logger.info(f"Log file: {log_file}")
logger.info(f"Started at: {datetime.now().strftime('%Y-%m-%d %H:%M:%S')}")
logger.info("=" * 80)

# Configuration
RESULTS_DIR = Path('results')
OUTPUT_DIR = Path('results/multiomic_integration')
OUTPUT_DIR.mkdir(parents=True, exist_ok=True)
PLOTS_DIR = OUTPUT_DIR / 'plots'
PLOTS_DIR.mkdir(parents=True, exist_ok=True)

# Input file paths
DEG_LIST_FILE = RESULTS_DIR / 'deg_results' / 'DEG_list.csv'
# Note: DEG_FULL_RESULTS_FILE and INTEGRATED_METH_EXPR_FILE are not used in this module;
# they are hashed only for reproducibility tracking.
DEG_FULL_RESULTS_FILE = RESULTS_DIR / 'deg_results' / 'DEG_full_results.csv'
DMR_GENE_LIST_FILE = RESULTS_DIR / 'dmr_gene_summary' / 'DMR_gene_list.csv'
SUGGESTIVE_CPG_DIR = RESULTS_DIR / 'suggestive_cpgs'
CONSENSUS_DMR_FILE = RESULTS_DIR / 'dmr_meta_analysis' / 'consensus_dmrs.csv'
CONSENSUS_DMR_WITH_HET_FILE = RESULTS_DIR / 'dmr_meta_analysis' / 'consensus_dmrs_with_heterogeneity.csv'
META_DMR_GENE_LIST_FILE = RESULTS_DIR / 'dmr_meta_analysis' / 'meta_dmr_gene_list.csv'
INTEGRATED_METH_EXPR_FILE = RESULTS_DIR / 'dmr_meta_analysis' / 'integrated_methylation_expression.csv'

# HGNC gene symbol validation pattern (more permissive to avoid dropping valid genes)
# Allows: alphanumeric and hyphens, including mitochondrial genes (MT-*), ribosomal genes, etc.
HGNC_PATTERN = re.compile(r'^[A-Z0-9\-]+$')

# UNIFIED REGULATORY REGION DEFINITIONS
# For directional consistency: promoter, TSS, 5'UTR, first exon (canonical regulatory regions)
# These regions follow canonical methylation-expression relationships (hyper->down, hypo->up)
# Expanded to include common annotation variations in meta-analysis files
DIRECTIONAL_CONSISTENCY_KEYWORDS = ['promoter', 'tss', 'tss200', 'tss1500', '5utr', "5'utr", 
                                     'first_exon', 'exon1', 'upstream', 'promoter_flank',
                                     'regulatory_region', 'gene_associated']
# For promoter bonus in scoring: stricter than DIRECTIONAL_CONSISTENCY_KEYWORDS
# Only clear promoter/TSS annotations (excludes 'upstream', 'regulatory_region' which are too broad)
# Used for conflict resolution and promoter priority in DMR aggregation
PROMOTER_BONUS_KEYWORDS = ['promoter', 'tss', 'tss200', 'tss1500', '5utr', "5'utr", 'first_exon', 'exon1']
# All regulatory regions (including enhancers for evidence presence, but NOT for directional consistency)
REGULATORY_KEYWORDS = ['promoter', 'tss', 'tss200', 'tss1500', '5utr', "5'utr", 
                       'first_exon', 'exon1', 'enhancer', 'upstream']

# ============================================================================
# THRESHOLD CONSISTENCY WITH DIFFERENTIAL ANALYSIS
# ============================================================================
# 
# DEG Identification Thresholds (from extract_degs.py, already applied in DEG_list.csv):
#   - FDR: 0.1 (microarray datasets) or 0.05 (RNA-seq datasets)
#   - log2FC: 0.05 (all datasets)
# 
# Epigenetic Regulation Classification Thresholds (this script, MORE STRINGENT):
#   - log2FC: 0.2 (stricter than DEG identification to ensure biological significance)
#   - FDR: 0.05 (if FDR column available, stricter than microarray DEG threshold of 0.1)
#   - DMR Δβ: 0.02 (matches literature for biologically meaningful methylation change)
#   - Consensus Δβ: 0.02 (matches literature)
#   - CpG Δβ: 0.02 (for scoring only, not classification)
# 
# Rationale: Epigenetically regulated genes require stronger evidence than DEG identification
# because they represent coordinated expression-methylation changes with mechanistic implications.
#
# NOTE: These thresholds are ENFORCED in the epigenetic regulation classification logic
# (see integrate_expression_methylation() and _classify_epigenetic_pattern()).
# Genes that fail these thresholds are excluded from "epigenetically_regulated" status
# but may still appear as "DEG-only" or "methylation-only" in QC output.
# ============================================================================

# Minimum effect size thresholds (biological significance for epigenetic regulation)
CPG_DELTA_BETA_MIN = 0.02
DEG_LOG2FC_MIN = 0.2  # Minimum log2FC for epigenetically regulated genes (PD literature: 0.2-0.3)
                      # Stricter than DEG identification threshold (0.05) to ensure biological significance
# CRITICAL: DMR thresholds now use M-value scale (not beta-value scale)
# M-values typically range -5 to 5, threshold of 0.1 approximates beta-value threshold of 0.02
DMR_DELTA_BETA_MIN = 0.1  # Minimum mean_diff_m (M-value scale) for DMR (was 0.02 for beta-value scale)
CONSENSUS_DELTA_BETA_MIN = 0.1  # Minimum meta mean_diff_m (M-value scale) for consensus DMR (was 0.02 for beta-value scale)
CPG_N_MIN = 2  # Minimum number of CpGs for CpG-level evidence
SCORE_COMPONENT_TOLERANCE = 1e-8  # Tolerance for score component validation (float operations + pandas/numpy drift)
                                    # Accounts for rank normalization division, multiple additions, and type conversions

# FDR threshold for epigenetic regulation (if FDR column available in DEG data)
# Note: DEG_list.csv currently does not include FDR column, but if added, this threshold applies
DEG_FDR_MAX = 0.05  # Maximum FDR for epigenetically regulated genes (stricter than microarray DEG threshold of 0.1)


def flush_logs():
    """Flush all log handlers to ensure real-time updates."""
    for handler in logger.handlers:
        handler.flush()
    sys.stdout.flush()


def normalize_gene_symbol(gene: str, drop_counter: Optional[dict] = None) -> Optional[str]:
    """
    Normalize gene symbol to HGNC format.
    
    - Uppercase
    - Strip whitespace, suffixes (.1, .2, transcript numbers)
    - Remove invalid characters
    - Exclude pseudogenes and non-coding RNA identifiers
    - Validate against HGNC pattern
    
    Args:
        gene: Gene symbol to normalize
        drop_counter: Optional dict to track dropped genes by pattern (for auditing)
    
    Returns:
        Normalized gene symbol or None if invalid
    """
    if pd.isna(gene) or not gene:
        return None
    
    # Convert to string and strip
    original = str(gene)
    gene = original.strip()
    
    # Remove transcript suffixes (.1, .2, etc.)
    gene = re.sub(r'\.\d+$', '', gene)
    
    # Uppercase
    gene = gene.upper()
    
    # Remove invalid characters (keep only alphanumeric and hyphens)
    gene = re.sub(r'[^A-Z0-9\-]', '', gene)
    
    # Remove leading/trailing hyphens
    gene = gene.strip('-')
    
    # Exclude pseudogenes and non-coding RNA identifiers (after normalization)
    # These patterns indicate non-protein-coding genes that should be excluded
    NON_CODING_PATTERNS = [
        r'^AC\d+',      # Accession numbers (AC123456)
        r'^AL\d+',      # Accession numbers (AL123456)
        r'^RP\d+-',     # Pseudogenes (RP11-329N22)
        r'^LINC\d+',    # Long intergenic non-coding (LINC12345)
        r'^MIR\d+',     # MicroRNA (MIR123)
        r'^SNORD\d+',   # Small nucleolar RNA (SNORD123)
        r'^SNORA\d+',   # Small nucleolar RNA (SNORA123)
        r'^MIRLET\d+',  # MicroRNA let (MIRLET123)
        r'^MIRN\d+',    # MicroRNA (MIRN123)
    ]
    
    for pattern in NON_CODING_PATTERNS:
        if re.match(pattern, gene):
            logger.debug(f"Dropping non-coding/pseudogene identifier: {original} -> {gene} (matches {pattern})")
            if drop_counter is not None:
                drop_counter[pattern] = drop_counter.get(pattern, 0) + 1
            return None
    
    # Validate against HGNC pattern (permissive)
    # Filter out known non-gene patterns (NA, NAN, NONE, NULL, empty)
    if not HGNC_PATTERN.match(gene) or gene in ['NA', 'NAN', 'NONE', 'NULL', '']:
        logger.debug(f"Dropping non-HGNC-like gene symbol: {original} -> {gene}")
        return None
    
    return gene if gene else None


# Removed validate_hgnc_symbol - not used anywhere, normalization is handled by normalize_gene_symbol


class MultiOmicIntegrator:
    """
    Integrate expression and methylation omics layers into unified biological model.
    
    Inputs:
    - DEG_list.csv: Differentially expressed genes (log2FC, FDR/p_value, direction)
    - DMR_gene_mapping.csv: DMR-to-gene mappings (delta_beta, region_type, direction)
    - consensus_dmrs.csv or meta_dmr_gene_list.csv: Consensus DMRs from meta-analysis
    - suggestive_cpg_gene_list.csv: Suggestive CpG-to-gene mappings (optional)
    
    Outputs:
    - unified_multiomic_gene_list.csv: Integrated table with all evidence layers
    - epigenetically_regulated_genes.csv: High-confidence epigenetically regulated genes
    - multiomic_scores.csv: Ranked genes by multi-omic score
    - Various QC and summary files
    
    BIOLOGICAL MODEL CONSISTENCY:
    =============================
    
    1. Epigenetic Regulation Classification:
       - Requires: DEG (|log2FC| >= 0.2) + per-dataset DMR (|delta_beta| >= 0.02) + 
         promoter context + directional consistency + no contradictions
       - Consensus DMRs are supporting evidence only (not sufficient for classification)
       - CpG evidence is not used for classification (no validated TSS distance)
    
    2. Pattern Classification (canonical/noncanonical):
       - ONLY assigned to genes with epigenetically_regulated=True
       - Ensures pattern labels are only used when sufficient regulatory evidence exists
       - Genes without per-dataset DMR, promoter context, or sufficient effect sizes
         cannot receive mechanistic pattern labels
    
    3. Scoring vs Classification:
       - SCORING (multiomic_score): Uses all available evidence for prioritization
         - Includes consensus DMR base weight (supporting evidence only, no bonuses)
         - Includes CpG consistency bonus ONLY (gated to per-dataset DMR, no presence weight)
         - Includes directional_consistent (per-dataset DMR only, regulatory signal present)
         - CpG presence weight = 0.0 (CpGs are supporting coherence, not signal drivers)
       - CLASSIFICATION (epigenetically_regulated): Requires strict evidence for mechanistic claims
         - Requires per-dataset DMR (consensus-only insufficient)
         - Requires promoter context (strict definition)
         - Excludes CpG contradictions (CpG not used for regulation)
       - This separation is intentional: scoring prioritizes, classification claims mechanism
       - FILTERING: Consistent with scoring - CpG-only genes excluded (require per-dataset DMR)
    
    4. Directional Consistency:
       - Requires strict promoter/TSS context (PROMOTER_BONUS_KEYWORDS only)
       - Indicates regulatory signal present (directional alignment)
       - Separate from epigenetically_regulated (which has additional requirements)
       - A gene can have directional_consistent=True but epigenetically_regulated=False
         if it lacks sufficient effect sizes, per-dataset DMR, or has contradictions
    
    5. Contradiction Detection:
       - has_contradiction_epi: DMR vs consensus DMR only (used for classification)
       - has_contradiction_full: Includes CpG layer (for QC/reporting only)
       - WARNING: Use has_contradiction_epi for regulation filters, not has_contradiction_full
    
    KNOWN LIMITATIONS AND CAVEATS:
    ==============================
    
    1. DMR Aggregation:
       - Multiple DMRs per gene are collapsed into a single representative DMR
       - Aggregation prioritizes promoter regions, then uses weighted averaging
       - This erases multi-region regulatory complexity (e.g., promoter hypo + gene-body hyper)
       - Epigenetic regulation classification depends on this single aggregated DMR
       - INTERPRETATION: Gene-level classification may not capture all regulatory regions
    
    2. Expression Effect Size Aggregation:
       - log2FC values across datasets are aggregated using median (robust to outliers)
       - No variance, sample size, or platform differences considered
       - This is NOT meta-analysis - it's simple aggregation for integration
       - INTERPRETATION: Aggregated effect sizes should be interpreted with caution
    
    3. Scoring vs Classification Inconsistency:
       - Consensus DMRs contribute base evidence weight + effect size (rank-normalized) to scoring
       - Consensus DMRs do NOT receive promoter or directional consistency bonuses (supporting evidence only)
       - Consensus DMRs never create mechanistic claims - they are supporting evidence only
       - Consensus-only genes can still rank highly due to large effect sizes, even without mechanistic bonuses
       - This is intentional for prioritization but contradicts "supporting evidence only" model
       - INTERPRETATION: High scores do not guarantee mechanistic evidence; filter by epigenetically_regulated=True
       - Consensus DMRs contribute base weight + effect size only; they never create mechanistic claims
    
    4. CpG Evidence in Scoring:
       - CpG contradictions are excluded from regulation classification (correct)
       - CpG contribution is zeroed out when CpG contradictions exist (conservative approach)
       - This prevents genes with conflicting CpG evidence from receiving CpG consistency bonuses
       - INTERPRETATION: CpG contradictions do not veto epigenetic regulation, but they do prevent CpG bonuses in scoring
    
    5. Promoter Context Detection:
       - Binary keyword matching (no distance, CpG density, or TSS proximity validation)
       - Applied identically to per-dataset and consensus DMRs
       - INTERPRETATION: Weak or distal annotations may receive mechanistic priority
    
    6. Contradiction Detection:
       - Sign-based only (ignores number of CpGs, dataset consistency, heterogeneity metrics)
       - A single strong but heterogeneous signal can veto otherwise consistent biology
       - INTERPRETATION: Contradiction flags may be overly conservative or miss nuanced conflicts
    
    Note: This module does NOT include ncRNA integration, enhancer-level annotation,
    repeats, TADs, or chromatin state analysis.
    """
    
    def __init__(self, output_dir: Path = OUTPUT_DIR, allow_unknown_genome_build: bool = True):
        """
        Initialize the multi-omic integrator.
        
        Args:
            output_dir: Directory for output files
            allow_unknown_genome_build: If True, allow integration when genome build info is missing
                                      (default: True, lenient mode - allows historical datasets without build metadata)
                                      Still hard-fails on MIXED builds or explicit mismatches
        """
        self.output_dir = output_dir
        self.plots_dir = PLOTS_DIR
        self.allow_unknown_genome_build = allow_unknown_genome_build
        
        # Loaded data
        self.deg_genes = {}  # gene -> {log2FC, FDR, direction, dataset, etc.}
        self.dmr_genes = {}  # gene -> aggregated DMR info
        self.consensus_dmr_genes = {}  # gene -> consensus DMR info (from meta-analysis)
        self.suggestive_cpg_genes = {}  # gene -> {delta_beta, direction, datasets, etc.}
        
        # QC tracking
        self.unmapped_genes = {
            'deg_only': set(),
            'dmr_only': set(),
            'cpg_only': set(),
            'consensus_only': set()
        }
        self.gene_qc_flags = {}  # gene -> {missing_deg, missing_dmr, missing_cpg, etc.}
        
        # Genome build tracking
        self.deg_genome_build = None
        self.dmr_genome_build = None
        self.consensus_genome_build = None
        
        # Track dropped genes for reporting
        self.dropped_genes = {
            'non_coding_patterns': 0,
            'invalid_hgnc': 0,
            'total_dropped': 0
        }
        
        # Multi-omic scoring weights (biological confidence hierarchy)
        # Rebalanced to prioritize biological effect sizes over binary presence
        # Effect sizes now dominate scoring to reflect true biological significance
        self.WEIGHTS = {
            'deg': 1.5,           # Expression evidence (reduced to balance with effect sizes)
            'dmr': 2.0,           # DMR evidence (reduced to balance with effect sizes)
            'consensus_dmr': 2.0,  # Consensus DMR (capped at per-dataset DMR weight, supporting only)
            # CpG weighting scheme (standardized):
            #   - cpg_presence: 0.0 (removed - CpGs are supporting coherence only, not signal drivers)
            #   - cpg_consistency_bonus: 0.3 (gated to per-dataset DMR only, supporting coherence)
            #   - Legacy 'cpg' key removed - all scoring uses cpg_consistency_bonus only
            'cpg_presence': 0.0,  # CpG presence (removed - CpGs are supporting coherence only, not signal drivers)
            'cpg_consistency_bonus': 0.3,  # CpG consistency bonus (gated to per-dataset DMR only, supporting coherence)
            'consistency': 1.5,    # Directional consistency (per-dataset DMR only)
            'consensus_consistency_bonus_max': 0.0,  # Consensus consistency bonus removed (consensus is supporting only)
            'effect_size': 2.0,   # Effect size magnitude (DOUBLED to prioritize biological signals)
            'promoter_bonus': 1.0  # Bonus for promoter/TSS regions (per-dataset DMR only)
        }
        
    def load_deg_genes(self) -> bool:
        """
        Load DEG genes from DEG_list.csv with validation.
        
        - Validates log2FC vs direction consistency
        - Aggregates multiple entries per gene
        - Tracks genome build if available
        """
        logger.info("Loading DEG genes...")
        flush_logs()
        
        if not DEG_LIST_FILE.exists():
            logger.warning(f"DEG list file not found: {DEG_LIST_FILE}")
            flush_logs()
            return False
        
        try:
            deg_df = pd.read_csv(DEG_LIST_FILE)
            
            # Extract gene symbols
            # Try multiple possible gene column names
            gene_col = None
            for col in ['gene', 'gene_symbol', 'primary_gene_symbol']:
                if col in deg_df.columns:
                    gene_col = col
                    break
            
            if gene_col is None:
                logger.warning("No gene column found in DEG list (expected one of: gene, gene_symbol, primary_gene_symbol)")
                flush_logs()
                return False
            
            # Check for genome build info
            if 'genome_build' in deg_df.columns:
                builds = deg_df['genome_build'].dropna().unique()
                if len(builds) > 0:
                    self.deg_genome_build = builds[0] if len(builds) == 1 else 'MIXED'
                    logger.info(f"DEG genome build: {self.deg_genome_build}")
                    flush_logs()
            
            # Normalize and filter gene symbols
            deg_df['gene_normalized'] = deg_df[gene_col].apply(normalize_gene_symbol)
            deg_df = deg_df[deg_df['gene_normalized'].notna()].copy()
            
            direction_mismatches = 0
            
            for _, row in deg_df.iterrows():
                gene = row['gene_normalized']
                log2fc = row.get('log2FC', row.get('log2_fold_change', np.nan))
                
                # Validate direction matches log2FC sign
                # Treat very small log2FC values (effectively zero) as 'unknown'
                if pd.notna(log2fc):
                    if abs(log2fc) < 1e-6:
                        expected_direction = 'unknown'
                    else:
                        expected_direction = 'up' if log2fc > 0 else 'down'
                    
                    reported_direction = str(row.get('direction', '')).lower()
                    
                    # Check for mismatch
                    if reported_direction and reported_direction not in ['up', 'down']:
                        direction = expected_direction
                    elif reported_direction and reported_direction != expected_direction and expected_direction != 'unknown':
                        direction_mismatches += 1
                        logger.warning(f"  Direction mismatch for {gene}: log2FC={log2fc:.3f}, reported={reported_direction}, expected={expected_direction}")
                        direction = expected_direction  # Use log2FC-based direction
                    else:
                        direction = expected_direction
                else:
                    direction = 'unknown'
                
                # Aggregate if gene already exists (take median log2FC, min FDR)
                # CRITICAL: Recalculate direction from aggregated log2FC to ensure consistency
                # NOTE: Using median instead of mean for robustness to outliers
                # This is NOT meta-analysis - it's a simple aggregation for integration purposes
                # Effect size magnitudes should be interpreted with caution when aggregated across datasets
                if gene in self.deg_genes:
                    existing = self.deg_genes[gene]
                    # Aggregate log2FC using median (robust to outliers, not weighted meta-analysis)
                    if pd.notna(log2fc) and pd.notna(existing['log2FC']):
                        existing['log2FC'] = np.nanmedian([existing['log2FC'], log2fc])
                    elif pd.isna(existing['log2FC']):
                        existing['log2FC'] = log2fc
                    # Recalculate direction from aggregated log2FC (ensures consistency)
                    if pd.notna(existing['log2FC']):
                        if abs(existing['log2FC']) < 1e-6:
                            existing['direction'] = 'unknown'
                        else:
                            existing['direction'] = 'up' if existing['log2FC'] > 0 else 'down'
                    else:
                        existing['direction'] = 'unknown'
                    # Min FDR
                    fdr = row.get('FDR', row.get('padj', np.nan))
                    if pd.notna(fdr):
                        existing['FDR'] = min(existing['FDR'], fdr) if pd.notna(existing['FDR']) else fdr
                    # Track datasets
                    existing['datasets'].add(row.get('dataset', 'Unknown'))
                else:
                    self.deg_genes[gene] = {
                        'log2FC': log2fc,
                        'p_value': row.get('p_value', row.get('pval', np.nan)),
                        'FDR': row.get('FDR', row.get('padj', np.nan)),
                        'dataset': row.get('dataset', 'Unknown'),
                        'datasets': {row.get('dataset', 'Unknown')},
                        'test_type': row.get('test_type', 'Unknown'),
                        'direction': direction
                    }
            
            if direction_mismatches > 0:
                logger.warning(f"Found {direction_mismatches} direction/log2FC mismatches (corrected)")
                flush_logs()
            
            logger.info(f"Loaded {len(self.deg_genes)} unique DEG genes")
            flush_logs()
            return True
        except Exception as e:
            logger.error(f"Error loading DEG genes: {e}")
            flush_logs()
            return False
    
    def load_dmr_genes(self) -> bool:
        """
        Load DMR genes from DMR_gene_list.csv with aggregation.
        
        Aggregates multiple DMRs per gene:
        - Prioritizes promoter DMRs
        - Averages delta_beta for non-promoter DMRs
        - Resolves conflicting directions
        """
        logger.info("Loading DMR genes...")
        flush_logs()
        
        if not DMR_GENE_LIST_FILE.exists():
            logger.warning(f"DMR gene list file not found: {DMR_GENE_LIST_FILE}")
            flush_logs()
            return False
        
        try:
            dmr_df = pd.read_csv(DMR_GENE_LIST_FILE)
            
            # Try multiple possible gene column names
            gene_col = None
            for col in ['gene', 'gene_symbol', 'primary_gene_symbol']:
                if col in dmr_df.columns:
                    gene_col = col
                    break
            
            if gene_col is None:
                logger.warning("No gene column found in DMR gene list (expected one of: gene, gene_symbol, primary_gene_symbol)")
                flush_logs()
                return False
            
            # Check for genome build
            if 'genome_build' in dmr_df.columns:
                builds = dmr_df['genome_build'].dropna().unique()
                if len(builds) > 0:
                    self.dmr_genome_build = builds[0] if len(builds) == 1 else 'MIXED'
                    logger.info(f"DMR genome build: {self.dmr_genome_build}")
                    flush_logs()
            
            # Normalize gene symbols
            dmr_df['gene_normalized'] = dmr_df[gene_col].apply(normalize_gene_symbol)
            dmr_df = dmr_df[dmr_df['gene_normalized'].notna()].copy()
            
            # Handle effect size column - prioritize M-value scale (mean_diff_m), fall back to delta_beta for backward compatibility
            # Check both lowercase and capitalized versions (Mean_M_diff from dmr_gene_level_summary.py output)
            effect_col = None
            for col in ['mean_diff_m', 'Mean_M_diff', 'effect_mean_diff_m', 'Effect_Mean_M_diff', 'Δβ', 'delta_beta']:
                if col in dmr_df.columns:
                    effect_col = col
                    break
            
            if effect_col is None:
                logger.warning(f"No effect size column found in DMR gene list. Expected: mean_diff_m, Mean_M_diff, effect_mean_diff_m, Effect_Mean_M_diff, Δβ, or delta_beta")
                flush_logs()
                return False
            
            # Aggregate DMRs per gene
            for _, row in dmr_df.iterrows():
                gene = row['gene_normalized']
                # Get effect size (M-value scale preferred, beta-value scale as fallback)
                delta_beta = row.get(effect_col, np.nan)  # Keep variable name for backward compatibility
                region_type = str(row.get('region_type', 'Unknown')).lower()
                
                # Normalize direction
                raw_direction = str(row.get('direction', 'unknown')).lower()
                if raw_direction.startswith('hyper'):
                    direction = 'hyper'
                elif raw_direction.startswith('hypo'):
                    direction = 'hypo'
                else:
                    # Infer from delta_beta
                    if pd.notna(delta_beta):
                        direction = 'hyper' if delta_beta > 0 else 'hypo'
                    else:
                        direction = 'unknown'
                
                if gene in self.dmr_genes:
                    existing = self.dmr_genes[gene]
                    
                    # Conflict resolution: prioritize promoter/TSS DMRs (unified definition)
                    is_promoter = any(k in region_type for k in PROMOTER_BONUS_KEYWORDS)
                    existing_region_type = str(existing['region_type']).lower()
                    existing_is_promoter = any(k in existing_region_type for k in PROMOTER_BONUS_KEYWORDS)
                    
                    # Get CpG count for weighting (if available)
                    n_cpgs_new = row.get('n_cpgs', row.get('n_cpgs_in_dmr', 1))
                    n_cpgs_existing = existing.get('n_cpgs', 1)
                    
                    # Track supporting DMRs (non-primary DMRs for interpretability, not used for classification/scoring)
                    # Initialize supporting DMR tracking if not present
                    if 'supporting_dmr_delta_betas' not in existing:
                        existing['supporting_dmr_delta_betas'] = []
                    
                    if is_promoter and not existing_is_promoter:
                        # Replace with promoter DMR (promoter always wins)
                        # Store existing as supporting DMR before replacing
                        if pd.notna(existing['delta_beta']):
                            existing['supporting_dmr_delta_betas'].append(existing['delta_beta'])
                        # Keep both direction and effect size from promoter DMR
                        existing['delta_beta'] = delta_beta
                        existing['region_type'] = row.get('region_type', 'Unknown')
                        existing['direction'] = direction
                        existing['n_cpgs'] = n_cpgs_new
                    elif existing_is_promoter and not is_promoter:
                        # Keep existing promoter DMR (promoter always wins)
                        # Store new non-promoter DMR as supporting
                        if pd.notna(delta_beta):
                            existing['supporting_dmr_delta_betas'].append(delta_beta)
                        # Do not update direction or effect size from non-promoter
                        pass
                    else:
                        # Both same type (both promoter or both non-promoter): weighted average delta_beta by CpG count
                        if pd.notna(existing['delta_beta']) and pd.notna(delta_beta):
                            total_cpgs = n_cpgs_existing + n_cpgs_new
                            # Store the new DMR as supporting if it's not replacing the primary
                            # (when averaging, we keep the averaged value as primary)
                            existing['delta_beta'] = (existing['delta_beta'] * n_cpgs_existing + delta_beta * n_cpgs_new) / total_cpgs
                            existing['n_cpgs'] = total_cpgs
                        elif pd.isna(existing['delta_beta']):
                            existing['delta_beta'] = delta_beta
                            existing['n_cpgs'] = n_cpgs_new
                        
                        # Check for direction conflict (only when region types are comparable)
                        if existing['direction'] != direction and direction != 'unknown':
                            if existing['direction'] == 'unknown':
                                existing['direction'] = direction
                            else:
                                # Conflict: use direction from larger |delta_beta| (both same region type)
                                if abs(delta_beta) > abs(existing['delta_beta']):
                                    existing['direction'] = direction
                    
                    # Update datasets support (use set to avoid duplicates)
                    if 'datasets' not in existing:
                        # Initialize set from existing string if present
                        existing_str = existing.get('datasets_support', '')
                        existing['datasets'] = {d.strip() for d in existing_str.split(',') if d.strip()} if existing_str else set()
                    datasets_str = str(row.get('datasets_support', ''))
                    if datasets_str:
                        # Parse comma-separated string into set
                        new_datasets = {d.strip() for d in datasets_str.split(',') if d.strip()}
                        existing['datasets'].update(new_datasets)
                    existing['n_dmrs'] += 1
                else:
                    # Initialize with dataset set
                    datasets_str = str(row.get('datasets_support', ''))
                    datasets_set = set()
                    if datasets_str:
                        datasets_set = {d.strip() for d in datasets_str.split(',') if d.strip()}
                    
                    self.dmr_genes[gene] = {
                        'delta_beta': delta_beta,
                        'region_type': row.get('region_type', 'Unknown'),
                        'direction': direction,
                        'datasets': datasets_set,  # Store as set internally
                        'datasets_support': datasets_str,  # Keep original string for backward compatibility
                        'cpg_context': row.get('cpg_context', 'Unknown'),
                        'n_dmrs': 1,
                        'n_cpgs': row.get('n_cpgs', row.get('n_cpgs_in_dmr', 1)),
                        'supporting_dmr_delta_betas': []  # Track supporting DMRs (non-primary, for interpretability only)
                    }
            
            logger.info(f"Loaded {len(self.dmr_genes)} unique DMR genes (aggregated)")
            flush_logs()
            return True
        except Exception as e:
            logger.error(f"Error loading DMR genes: {e}")
            flush_logs()
            return False
    
    def load_consensus_dmrs(self) -> bool:
        """
        Load and integrate consensus DMRs from meta-analysis.
        
        Uses multiple sources:
        1. meta_dmr_gene_list.csv (preferred - has gene mappings)
        2. consensus_dmrs_with_heterogeneity.csv (has I², τ², Q stats)
        3. consensus_dmrs.csv (fallback)
        
        Consensus DMRs provide cross-dataset validation and strengthen confidence.
        """
        logger.info("Loading consensus DMRs from meta-analysis...")
        flush_logs()
        
        # Try meta_dmr_gene_list.csv first (has gene mappings)
        if META_DMR_GENE_LIST_FILE.exists():
            try:
                logger.info(f"  Loading from {META_DMR_GENE_LIST_FILE.name} (gene-level summary)...")
                meta_gene_df = pd.read_csv(META_DMR_GENE_LIST_FILE)
                
                if not meta_gene_df.empty:
                    # Check for genome build info in consensus DMR file
                    if 'genome_build' in meta_gene_df.columns:
                        builds = meta_gene_df['genome_build'].dropna().unique()
                        if len(builds) > 0:
                            self.consensus_genome_build = builds[0] if len(builds) == 1 else 'MIXED'
                            logger.info(f"Consensus DMR genome build: {self.consensus_genome_build}")
                            flush_logs()
                    
                    # Try multiple possible gene column names
                    gene_col = None
                    for col in ['gene', 'gene_symbol', 'primary_gene_symbol']:
                        if col in meta_gene_df.columns:
                            gene_col = col
                            break
                    
                    if gene_col is None:
                        logger.error(f"  {META_DMR_GENE_LIST_FILE.name} missing gene column (expected one of: gene, gene_symbol, primary_gene_symbol)")
                        logger.error("  Falling back to other consensus DMR files...")
                        flush_logs()
                    else:
                        for _, row in meta_gene_df.iterrows():
                            gene = normalize_gene_symbol(row.get(gene_col))
                            if not gene:
                                continue
                            
                            # Get meta-analysis metrics
                            meta_delta_beta = row.get('meta_delta_beta', row.get('meta_delta_beta_fe', np.nan))
                            # Sanitize n_datasets to prevent NaN scores
                            n_datasets_raw = row.get('n_datasets', row.get('meta_n_datasets', 1))
                            try:
                                n_datasets = int(n_datasets_raw) if not pd.isna(n_datasets_raw) else 1
                            except (ValueError, TypeError):
                                n_datasets = 1
                            if n_datasets <= 0:
                                n_datasets = 1
                            
                            # Handle direction: check for NaN/zero meta_delta_beta first
                            if pd.isna(meta_delta_beta) or abs(meta_delta_beta) < 1e-12:
                                direction = 'unknown'
                            else:
                                # Try explicit direction column first
                                raw_direction = str(row.get('direction', 'unknown')).lower()
                                if raw_direction.startswith('hyper'):
                                    direction = 'hyper'
                                elif raw_direction.startswith('hypo'):
                                    direction = 'hypo'
                                else:
                                    # Infer from meta_delta_beta (symmetric and explicit)
                                    direction = 'hyper' if meta_delta_beta > 0 else 'hypo'
                            
                            # Get heterogeneity stats if available
                            i2 = row.get('I2_heterogeneity_percent', row.get('I2', np.nan))
                            tau2 = row.get('tau2', np.nan)
                            q_pval = row.get('Q_pval', np.nan)
                            
                            # Get region_type: keep as 'Unknown' if not explicitly promoter-related
                            region_type = row.get('region_type', 'Unknown')
                            if pd.isna(region_type) or not str(region_type).strip() or str(region_type).lower() == 'unknown':
                                region_type = 'Unknown'
                            else:
                                # Normalize to check if it's promoter-related
                                region_type_lower = str(region_type).lower()
                                if any(k in region_type_lower for k in PROMOTER_BONUS_KEYWORDS):
                                    # Keep original value if it contains promoter keywords
                                    pass
                                else:
                                    # Not promoter, keep as-is (could be gene_body, intergenic, etc.)
                                    pass
                            
                            if gene not in self.consensus_dmr_genes:
                                # Initialize new gene entry
                                self.consensus_dmr_genes[gene] = {
                                    'meta_delta_beta': meta_delta_beta,
                                    'n_datasets': n_datasets,
                                    'direction': direction,
                                    'is_meta_analysis': n_datasets >= 2,
                                    'I2': i2,
                                    'tau2': tau2,
                                    'Q_pval': q_pval,
                                    'region_type': region_type
                                }
                            else:
                                # Aggregate: prioritize promoter regions first, then n_datasets
                                existing = self.consensus_dmr_genes[gene]
                                is_promoter = any(k in str(region_type).lower() for k in PROMOTER_BONUS_KEYWORDS)
                                existing_is_promoter = any(
                                    k in str(existing['region_type']).lower()
                                    for k in PROMOTER_BONUS_KEYWORDS
                                )
                                
                                if is_promoter and not existing_is_promoter:
                                    # Promoter wins regardless of n_datasets or effect size
                                    existing['meta_delta_beta'] = meta_delta_beta
                                    existing['n_datasets'] = n_datasets
                                    existing['direction'] = direction
                                    existing['I2'] = i2
                                    existing['tau2'] = tau2
                                    existing['Q_pval'] = q_pval
                                    existing['region_type'] = region_type
                                elif is_promoter == existing_is_promoter:
                                    # Same promoter class -> prioritize by effect size magnitude, then n_datasets
                                    # This prevents weak consensus DMRs from overriding strong per-dataset signals
                                    existing_abs_db = abs(existing.get('meta_delta_beta', 0)) if pd.notna(existing.get('meta_delta_beta')) else 0
                                    new_abs_db = abs(meta_delta_beta) if pd.notna(meta_delta_beta) else 0
                                    
                                    # If new effect size is significantly larger (>50% difference), prefer it
                                    # Otherwise prefer higher n_datasets (cross-dataset validation)
                                    if new_abs_db > existing_abs_db * 1.5:
                                        # New effect size is significantly stronger
                                        existing['meta_delta_beta'] = meta_delta_beta
                                        existing['n_datasets'] = n_datasets
                                        existing['direction'] = direction
                                        existing['I2'] = i2
                                        existing['tau2'] = tau2
                                        existing['Q_pval'] = q_pval
                                        existing['region_type'] = region_type
                                    elif n_datasets > existing['n_datasets'] and new_abs_db >= existing_abs_db * 0.5:
                                        # Similar effect sizes, prefer higher n_datasets (cross-validation)
                                        existing['meta_delta_beta'] = meta_delta_beta
                                        existing['n_datasets'] = n_datasets
                                        existing['direction'] = direction
                                        existing['I2'] = i2
                                        existing['tau2'] = tau2
                                        existing['Q_pval'] = q_pval
                                        existing['region_type'] = region_type
                                    # else: keep existing (stronger effect size or similar with higher n_datasets)
                                # else: keep existing (promoter or stronger effect size)
                        
                        logger.info(f"  Loaded {len(self.consensus_dmr_genes)} genes from meta_dmr_gene_list.csv")
                        flush_logs()
                        if len(self.consensus_dmr_genes) > 0:
                            return True
            except Exception as e:
                logger.warning(f"  Error loading meta_dmr_gene_list.csv: {e}")
                flush_logs()
        
        # Fallback to consensus_dmrs_with_heterogeneity.csv (has heterogeneity stats)
        if CONSENSUS_DMR_WITH_HET_FILE.exists():
            try:
                logger.info(f"  Loading from {CONSENSUS_DMR_WITH_HET_FILE.name} (with heterogeneity)...")
                consensus_df = pd.read_csv(CONSENSUS_DMR_WITH_HET_FILE)
                
                # Try multiple possible gene column names
                gene_col = None
                for col in ['gene', 'gene_symbol', 'primary_gene_symbol']:
                    if col in consensus_df.columns:
                        gene_col = col
                        break
                
                if not consensus_df.empty and gene_col is not None:
                    
                    for _, row in consensus_df.iterrows():
                        gene = normalize_gene_symbol(row.get(gene_col))
                        if not gene:
                            continue
                        
                        meta_delta_beta = row.get('meta_delta_beta_fe', row.get('meta_delta_beta', np.nan))
                        # Sanitize n_datasets to prevent NaN scores
                        n_datasets_raw = row.get('n_datasets', row.get('meta_n_datasets', 1))
                        try:
                            n_datasets = int(n_datasets_raw) if not pd.isna(n_datasets_raw) else 1
                        except (ValueError, TypeError):
                            n_datasets = 1
                        if n_datasets <= 0:
                            n_datasets = 1
                        
                        # Handle direction: check for NaN/zero meta_delta_beta first
                        if pd.isna(meta_delta_beta) or abs(meta_delta_beta) < 1e-12:
                            direction = 'unknown'
                        else:
                            # Try explicit direction column first
                            raw_direction = str(row.get('direction', 'unknown')).lower()
                            if raw_direction.startswith('hyper'):
                                direction = 'hyper'
                            elif raw_direction.startswith('hypo'):
                                direction = 'hypo'
                            else:
                                # Infer from meta_delta_beta (symmetric and explicit)
                                direction = 'hyper' if meta_delta_beta > 0 else 'hypo'
                        
                        i2 = row.get('I2', np.nan)
                        tau2 = row.get('tau2', np.nan)
                        q_pval = row.get('Q_pval', np.nan)
                        
                        # Get region_type: keep as 'Unknown' if not explicitly promoter-related
                        region_type = row.get('region_type', 'Unknown')
                        if pd.isna(region_type) or not str(region_type).strip() or str(region_type).lower() == 'unknown':
                            region_type = 'Unknown'
                        
                        if gene not in self.consensus_dmr_genes:
                            self.consensus_dmr_genes[gene] = {
                                'meta_delta_beta': meta_delta_beta,
                                'n_datasets': n_datasets,
                                'direction': direction,
                                'is_meta_analysis': n_datasets >= 2,
                                'I2': i2,
                                'tau2': tau2,
                                'Q_pval': q_pval,
                                'region_type': region_type
                            }
                        else:
                            # Aggregate: prioritize promoter regions first, then n_datasets
                            existing = self.consensus_dmr_genes[gene]
                            is_promoter = any(k in str(region_type).lower() for k in PROMOTER_BONUS_KEYWORDS)
                            existing_is_promoter = any(
                                k in str(existing['region_type']).lower()
                                for k in PROMOTER_BONUS_KEYWORDS
                            )
                            
                            if is_promoter and not existing_is_promoter:
                                # Promoter wins regardless of n_datasets
                                existing['meta_delta_beta'] = meta_delta_beta
                                existing['n_datasets'] = n_datasets
                                existing['direction'] = direction
                                existing['I2'] = i2
                                existing['tau2'] = tau2
                                existing['Q_pval'] = q_pval
                                existing['region_type'] = region_type
                            elif is_promoter == existing_is_promoter and n_datasets > existing['n_datasets']:
                                # Same promoter class → use higher n_datasets
                                existing['meta_delta_beta'] = meta_delta_beta
                                existing['n_datasets'] = n_datasets
                                existing['direction'] = direction
                                existing['I2'] = i2
                                existing['tau2'] = tau2
                                existing['Q_pval'] = q_pval
                                existing['region_type'] = region_type
                            # else: keep existing (promoter or higher n_datasets)
                    
                    logger.info(f"  Loaded {len(self.consensus_dmr_genes)} genes from consensus_dmrs_with_heterogeneity.csv")
                    flush_logs()
                    return True
            except Exception as e:
                logger.warning(f"  Error loading consensus_dmrs_with_heterogeneity.csv: {e}")
                flush_logs()
        
        # Final fallback to consensus_dmrs.csv
        if CONSENSUS_DMR_FILE.exists():
            try:
                logger.info(f"  Loading from {CONSENSUS_DMR_FILE.name} (fallback)...")
                consensus_df = pd.read_csv(CONSENSUS_DMR_FILE)
                
                if consensus_df.empty:
                    logger.warning("Consensus DMR file is empty")
                    flush_logs()
                    return False
                
                # Try multiple possible gene column names
                gene_col = None
                for col in ['gene', 'gene_symbol', 'primary_gene_symbol']:
                    if col in consensus_df.columns:
                        gene_col = col
                        break
                
                if gene_col is None:
                    logger.error(f"  {CONSENSUS_DMR_FILE.name} missing gene column (expected one of: gene, gene_symbol, primary_gene_symbol)")
                    logger.error("  Consensus DMRs cannot be integrated without gene mappings")
                    logger.error("  Please run DMR gene mapping pipeline or use meta_dmr_gene_list.csv")
                    flush_logs()
                    return False
                
                if gene_col in consensus_df.columns:
                    
                    for _, row in consensus_df.iterrows():
                        gene = normalize_gene_symbol(row.get(gene_col))
                        if not gene:
                            continue
                        
                        meta_delta_beta = row.get('meta_delta_beta_fe', row.get('meta_delta_beta', np.nan))
                        # Sanitize n_datasets to prevent NaN scores
                        n_datasets_raw = row.get('n_datasets', row.get('meta_n_datasets', 1))
                        try:
                            n_datasets = int(n_datasets_raw) if not pd.isna(n_datasets_raw) else 1
                        except (ValueError, TypeError):
                            n_datasets = 1
                        if n_datasets <= 0:
                            n_datasets = 1
                        
                        # Handle direction: check for NaN/zero meta_delta_beta first
                        if pd.isna(meta_delta_beta) or abs(meta_delta_beta) < 1e-12:
                            direction = 'unknown'
                        else:
                            # Try explicit direction column first
                            raw_direction = str(row.get('direction', 'unknown')).lower()
                            if raw_direction.startswith('hyper'):
                                direction = 'hyper'
                            elif raw_direction.startswith('hypo'):
                                direction = 'hypo'
                            else:
                                # Infer from meta_delta_beta (symmetric and explicit)
                                direction = 'hyper' if meta_delta_beta > 0 else 'hypo'
                        
                        # Get region_type: keep as 'Unknown' if not explicitly promoter-related
                        region_type = row.get('region_type', 'Unknown')
                        if pd.isna(region_type) or not str(region_type).strip() or str(region_type).lower() == 'unknown':
                            region_type = 'Unknown'
                        
                        if gene not in self.consensus_dmr_genes:
                            self.consensus_dmr_genes[gene] = {
                                'meta_delta_beta': meta_delta_beta,
                                'n_datasets': n_datasets,
                                'direction': direction,
                                'is_meta_analysis': n_datasets >= 2,
                                'I2': np.nan,
                                'tau2': np.nan,
                                'Q_pval': np.nan,
                                'region_type': region_type
                            }
                        else:
                            # Aggregate: prioritize higher n_datasets
                            existing = self.consensus_dmr_genes[gene]
                            if n_datasets > existing['n_datasets']:
                                existing['meta_delta_beta'] = meta_delta_beta
                                existing['n_datasets'] = n_datasets
                                existing['direction'] = direction
                                existing['I2'] = np.nan
                                existing['tau2'] = np.nan
                                existing['Q_pval'] = np.nan
                                existing['region_type'] = region_type
                
                logger.info(f"  Loaded {len(self.consensus_dmr_genes)} genes from consensus_dmrs.csv")
                flush_logs()
                return True
            except Exception as e:
                logger.error(f"Error loading consensus DMRs: {e}")
                flush_logs()
                return False
        else:
            logger.warning(f"Consensus DMR files not found")
            logger.warning("  Continuing without consensus DMR integration")
            flush_logs()
            return False
        
        # Note: n_datasets sanitization is done inline during loading in each branch above
        # No post-processing needed as all code paths return before reaching here
    
    def load_suggestive_cpg_genes(self) -> bool:
        """
        Load suggestive CpG gene lists with directionality and dataset support.
        
        Incorporates:
        - Delta-beta values and direction
        - Dataset support
        - Region context
        """
        logger.info("Loading suggestive CpG gene lists with directionality...")
        flush_logs()
        
        if not SUGGESTIVE_CPG_DIR.exists():
            logger.warning(f"Suggestive CpG directory not found: {SUGGESTIVE_CPG_DIR}")
            flush_logs()
            return False
        
        # Try to load from annotated files (with delta_beta info)
        annotated_files = list(SUGGESTIVE_CPG_DIR.glob('*_suggestive_annotated.parquet'))
        if not annotated_files:
            annotated_files = list(SUGGESTIVE_CPG_DIR.glob('*_suggestive_annotated.csv'))
        
        if annotated_files:
            # Load from annotated files (has delta_beta, direction)
            for file_path in annotated_files:
                try:
                    if file_path.suffix == '.parquet':
                        df = pd.read_parquet(file_path)
                    else:
                        df = pd.read_csv(file_path)
                    
                    dataset_name = file_path.stem.replace('_suggestive_annotated', '')
                    
                    # Extract gene symbols and delta_beta (try multiple column names)
                    gene_col = None
                    for col in ['gene_symbol', 'gene', 'primary_gene_symbol']:
                        if col in df.columns:
                            gene_col = col
                            break
                    
                    if gene_col is not None:
                        for _, row in df.iterrows():
                            gene = normalize_gene_symbol(row.get(gene_col))
                            if not gene:
                                continue
                            
                            delta_beta = row.get('delta_beta', np.nan)
                            direction = 'hyper' if pd.notna(delta_beta) and delta_beta > 0 else 'hypo' if pd.notna(delta_beta) and delta_beta < 0 else 'unknown'
                            
                            if gene in self.suggestive_cpg_genes:
                                existing = self.suggestive_cpg_genes[gene]
                                # Weighted average delta_beta by number of CpGs
                                if pd.notna(delta_beta):
                                    existing_n_cpgs = existing.get('n_cpgs', 1)
                                    if pd.notna(existing['delta_beta']):
                                        # Weighted average: (existing * n_cpgs + new * 1) / (n_cpgs + 1)
                                        existing['delta_beta'] = (existing['delta_beta'] * existing_n_cpgs + delta_beta) / (existing_n_cpgs + 1)
                                        existing['n_cpgs'] = existing_n_cpgs + 1
                                    else:
                                        existing['delta_beta'] = delta_beta
                                        existing['n_cpgs'] = 1
                                existing['datasets'].add(dataset_name)
                            else:
                                self.suggestive_cpg_genes[gene] = {
                                    'delta_beta': delta_beta,
                                    'direction': direction,
                                    'datasets': {dataset_name},
                                    'n_cpgs': 1
                                }
                except Exception as e:
                    logger.warning(f"Error loading {file_path.name}: {e}")
                    flush_logs()
        
        # Also load from gene_list files (fallback)
        for gene_file in SUGGESTIVE_CPG_DIR.glob('*_gene_list.csv'):
            try:
                df = pd.read_csv(gene_file)
                # Try multiple possible gene column names
                gene_col = None
                for col in ['gene_symbol', 'gene', 'primary_gene_symbol']:
                    if col in df.columns:
                        gene_col = col
                        break
                
                if gene_col is None:
                    continue
                
                dataset_name = gene_file.stem.replace('_gene_list', '')
                
                genes = df[gene_col].apply(normalize_gene_symbol).dropna()
                
                for gene in genes:
                    if gene not in self.suggestive_cpg_genes:
                        self.suggestive_cpg_genes[gene] = {
                            'delta_beta': np.nan,
                            'direction': 'unknown',
                            'datasets': {dataset_name},
                            'n_cpgs': 0
                        }
                    else:
                        self.suggestive_cpg_genes[gene]['datasets'].add(dataset_name)
                        # Increment n_cpgs if not already set
                        if 'n_cpgs' not in self.suggestive_cpg_genes[gene]:
                            self.suggestive_cpg_genes[gene]['n_cpgs'] = 0
            except Exception as e:
                logger.warning(f"Error loading {gene_file.name}: {e}")
                flush_logs()
        
        if self.suggestive_cpg_genes:
            logger.info(f"Loaded {len(self.suggestive_cpg_genes)} unique suggestive CpG genes")
            flush_logs()
            return True
        else:
            logger.warning("No suggestive CpG gene lists found")
            flush_logs()
            return False
    
    def _classify_methylation_pattern(self, dmr_info, consensus_info, cpg_info):
        """Classify methylation pattern combining evidence across layers."""
        # Prioritize consensus > DMR > CpG, but check for contradictions
        patterns = []
        
        if consensus_info and pd.notna(consensus_info.get('meta_delta_beta')):
            db = consensus_info['meta_delta_beta']
            patterns.append(('consensus', 'hyper' if db > 0 else 'hypo'))
        
        if dmr_info and pd.notna(dmr_info.get('delta_beta')):
            db = dmr_info['delta_beta']
            patterns.append(('dmr', 'hyper' if db > 0 else 'hypo'))
        
        if cpg_info and pd.notna(cpg_info.get('delta_beta')):
            db = cpg_info['delta_beta']
            patterns.append(('cpg', 'hyper' if db > 0 else 'hypo'))
        
        if not patterns:
            return 'unknown'
        
        # Use consensus if available, otherwise DMR, otherwise CpG
        for source, pattern in patterns:
            if source == 'consensus':
                return pattern
        for source, pattern in patterns:
            if source == 'dmr':
                return pattern
        for source, pattern in patterns:
            if source == 'cpg':
                return pattern
        
        return 'unknown'
    
    def _detect_contradictions(self, deg_info, dmr_info, consensus_info, cpg_info):
        """
        Detect contradictions across methylation layers.
        
        Only flags contradictions when both effects are above biological thresholds.
        Near-zero effects (below thresholds) are treated as "no-direction/unknown"
        and do not contribute to contradiction detection.
        This prevents tiny sign flips from vetoing genes with otherwise consistent evidence.
        """
        has_contradiction = False
        
        # Check DMR vs Consensus
        if dmr_info and consensus_info:
            dmr_db = dmr_info.get('delta_beta', 0)
            consensus_db = consensus_info.get('meta_delta_beta', 0)
            if pd.notna(dmr_db) and pd.notna(consensus_db):
                # Only flag contradiction if both effects are above biological thresholds
                # Near-zero effects are treated as "no-direction" and don't contradict
                dmr_meaningful = abs(dmr_db) >= DMR_DELTA_BETA_MIN
                consensus_meaningful = abs(consensus_db) >= CONSENSUS_DELTA_BETA_MIN
                if dmr_meaningful and consensus_meaningful:
                    if (dmr_db > 0 and consensus_db < 0) or (dmr_db < 0 and consensus_db > 0):
                        has_contradiction = True
        
        # Check DMR vs CpG
        if dmr_info and cpg_info:
            dmr_db = dmr_info.get('delta_beta', 0)
            cpg_db = cpg_info.get('delta_beta', 0)
            if pd.notna(dmr_db) and pd.notna(cpg_db):
                # Only flag contradiction if both effects are above biological thresholds
                dmr_meaningful = abs(dmr_db) >= DMR_DELTA_BETA_MIN
                cpg_meaningful = abs(cpg_db) >= CPG_DELTA_BETA_MIN
                if dmr_meaningful and cpg_meaningful:
                    if (dmr_db > 0 and cpg_db < 0) or (dmr_db < 0 and cpg_db > 0):
                        has_contradiction = True
        
        # Check Consensus vs CpG
        if consensus_info and cpg_info:
            consensus_db = consensus_info.get('meta_delta_beta', 0)
            cpg_db = cpg_info.get('delta_beta', 0)
            if pd.notna(consensus_db) and pd.notna(cpg_db):
                # Only flag contradiction if both effects are above biological thresholds
                consensus_meaningful = abs(consensus_db) >= CONSENSUS_DELTA_BETA_MIN
                cpg_meaningful = abs(cpg_db) >= CPG_DELTA_BETA_MIN
                if consensus_meaningful and cpg_meaningful:
                    if (consensus_db > 0 and cpg_db < 0) or (consensus_db < 0 and cpg_db > 0):
                        has_contradiction = True
        
        return has_contradiction
    
    def _classify_epigenetic_pattern(self, deg_info, dmr_info, consensus_info, methylation_pattern, is_epigenetically_regulated=False):
        """
        Classify canonical vs noncanonical epigenetic patterns.
        
        If is_epigenetically_regulated=True, effect size thresholds are assumed to be met
        (already validated upstream) and only direction alignment is checked.
        
        If is_epigenetically_regulated=False, requires:
        - Statistically significant DEG (FDR <= 0.05 if available, or p_value <= 0.01 as fallback)
        - Effect size thresholds met (|log2FC| >= DEG_LOG2FC_MIN, |delta_beta| >= threshold)
        - Valid methylation pattern
        
        Pattern labels are based on direction alignment only (independent of effect size).
        For effect-size-filtered patterns, use directional_consistent flag.
        """
        if not deg_info or methylation_pattern == 'unknown':
            return 'unknown'
        
        # If gene is already validated as epigenetically_regulated, skip ALL effect size checks
        # (they were already validated upstream) - only check direction alignment
        # Guarantee: is_epigenetically_regulated=True genes will NEVER return 'weak'
        if is_epigenetically_regulated:
            # Skip all effect size checks - go straight to direction alignment
            # These genes already passed: |log2FC| >= 0.2, |delta_beta| >= 0.02, promoter context
            pass
        else:
            # Check DEG significance (FDR if available, p_value as fallback)
            deg_fdr_ok = True
            if pd.notna(deg_info.get('FDR')):
                deg_fdr_ok = deg_info['FDR'] <= DEG_FDR_MAX
            elif pd.notna(deg_info.get('p_value')):
                deg_fdr_ok = deg_info['p_value'] <= 0.01  # Conservative threshold
            else:
                deg_fdr_ok = False
            
            # Require significant DEG for pattern classification
            if not deg_fdr_ok:
                return 'unknown'
            
            # Enforce DEG effect size threshold (|log2FC| >= DEG_LOG2FC_MIN = 0.2)
            # Epigenetic pattern classification requires meaningful expression changes
            # Note: DEG_list.csv may include genes with log2FC >= 0.05 (identification threshold),
            # but pattern classification requires stronger evidence (>= 0.2) for biological significance
            deg_log2fc = deg_info.get('log2FC', 0)
            if not pd.notna(deg_log2fc) or abs(deg_log2fc) < DEG_LOG2FC_MIN:
                return 'weak'  # Below effect size threshold
            
            # Check methylation effect size
            has_strong_methylation = False
            if dmr_info and abs(dmr_info.get('delta_beta', 0)) >= DMR_DELTA_BETA_MIN:
                has_strong_methylation = True
            elif consensus_info and abs(consensus_info.get('meta_delta_beta', 0)) >= CONSENSUS_DELTA_BETA_MIN:
                has_strong_methylation = True
            
            if not has_strong_methylation:
                return 'weak'  # Below threshold
        
        # Use numeric-based direction (primary truth)
        deg_dir = 'up' if deg_info.get('log2FC', 0) > 0 else ('down' if deg_info.get('log2FC', 0) < 0 else 'unknown')
        if deg_dir == 'unknown':
            return 'unknown'
        
        # Guarantee: If is_epigenetically_regulated=True, we will NOT return 'weak' here
        # (all effect size checks were skipped, so we only check direction alignment)
        
        # Canonical: hyper->down, hypo->up
        # Noncanonical: hyper->up, hypo->down
        if methylation_pattern == 'hyper':
            if deg_dir == 'down':
                return 'canonical'
            elif deg_dir == 'up':
                return 'noncanonical'
        elif methylation_pattern == 'hypo':
            if deg_dir == 'up':
                return 'canonical'
            elif deg_dir == 'down':
                return 'noncanonical'
        
        return 'unknown'
    
    def validate_genome_build_consistency(self, deg_loaded: bool = True, dmr_loaded: bool = True) -> bool:
        """
        Validate that DEG, DMR, and consensus DMR use the same genome build.
        
        Args:
            deg_loaded: Whether DEG data was successfully loaded
            dmr_loaded: Whether DMR data was successfully loaded
        
        Hard-fails if:
        - Any build is 'MIXED' (mixed builds within a table are unsafe)
        - Builds are present and differ
        - All builds are missing (cannot verify consistency)
        - Critical layers (DEG/DMR) are loaded but missing build info
        """
        # Check for MIXED builds (unsafe for integration)
        builds_to_check = [self.deg_genome_build, self.dmr_genome_build, self.consensus_genome_build]
        mixed_builds = [b for b in builds_to_check if b == 'MIXED']
        if mixed_builds:
            error_msg = (f"Mixed genome builds detected: DEG={self.deg_genome_build}, "
                        f"DMR={self.dmr_genome_build}, Consensus={self.consensus_genome_build}. "
                        f"Mixed builds within a table are unsafe for integration. Aborting.")
            logger.error(error_msg)
            flush_logs()
            raise ValueError(error_msg)
        
        # Check if builds are present and match
        present_builds = [b for b in builds_to_check if b is not None]
        
        # Require build info for all loaded critical layers
        # If allow_unknown_genome_build=True, downgrade missing builds to warnings (but still fail on mismatches)
        if deg_loaded and not self.deg_genome_build:
            if self.allow_unknown_genome_build:
                logger.warning(
                    f"WARNING: DEG data was loaded but genome build information is missing. "
                    f"Cannot verify genome build consistency. This risks incorrect gene overlaps. "
                    f"Proceeding with allow_unknown_genome_build=True."
                )
                flush_logs()
            else:
                error_msg = (
                    f"CRITICAL: DEG data was loaded but genome build information is missing. "
                    f"Cannot verify genome build consistency. This risks incorrect gene overlaps. Aborting integration."
                )
                logger.error(error_msg)
                flush_logs()
                raise ValueError(error_msg)
        
        if dmr_loaded and not self.dmr_genome_build:
            if self.allow_unknown_genome_build:
                logger.warning(
                    f"WARNING: DMR data was loaded but genome build information is missing. "
                    f"Cannot verify genome build consistency. This risks incorrect gene overlaps. "
                    f"Proceeding with allow_unknown_genome_build=True."
                )
                flush_logs()
            else:
                error_msg = (
                    f"CRITICAL: DMR data was loaded but genome build information is missing. "
                    f"Cannot verify genome build consistency. This risks incorrect gene overlaps. Aborting integration."
                )
                logger.error(error_msg)
                flush_logs()
                raise ValueError(error_msg)
        
        if len(present_builds) > 1:
            # Check all present builds match
            unique_builds = set(present_builds)
            if len(unique_builds) > 1:
                error_msg = (f"Genome build mismatch detected: DEG={self.deg_genome_build}, "
                           f"DMR={self.dmr_genome_build}, Consensus={self.consensus_genome_build}. "
                           f"This will cause incorrect gene overlaps. Aborting integration.")
                logger.error(error_msg)
                flush_logs()
                raise ValueError(error_msg)
            else:
                logger.info(f"Genome builds consistent: {present_builds[0]}")
                flush_logs()
                return True
        else:
            # All builds missing - hard-fail (cannot verify consistency) unless allow_unknown_genome_build=True
            if len(present_builds) == 0:
                if self.allow_unknown_genome_build:
                    logger.warning(
                        f"WARNING: Genome build information missing for all layers: "
                        f"DEG={self.deg_genome_build}, DMR={self.dmr_genome_build}, Consensus={self.consensus_genome_build}. "
                        f"Cannot verify genome build consistency. This risks incorrect gene overlaps. "
                        f"Proceeding with allow_unknown_genome_build=True."
                    )
                    flush_logs()
                    return True  # Allow to proceed
                else:
                    error_msg = (
                        f"CRITICAL: Genome build information missing for all layers: "
                        f"DEG={self.deg_genome_build}, DMR={self.dmr_genome_build}, Consensus={self.consensus_genome_build}. "
                        f"Cannot verify genome build consistency. This risks incorrect gene overlaps. Aborting integration."
                    )
                    logger.error(error_msg)
                    flush_logs()
                    raise ValueError(error_msg)
            # Only one build present - this should not happen if critical layers are loaded (caught above)
            else:
                logger.warning(f"Genome build information available for only one layer: {present_builds[0]}")
                logger.warning("  WARNING: Cannot fully verify genome build consistency.")
                logger.warning("  If DEG and DMR use different builds (GRCh37 vs GRCh38), gene overlaps may be incorrect.")
                logger.warning("  Please ensure all input data uses the same genome build.")
            flush_logs()
            return True
    
    def integrate_expression_methylation(self) -> pd.DataFrame:
        """
        Integrate expression and methylation data with full validation.
        
        Finds:
        - DEG & DMR overlaps (epigenetically regulated genes)
        - DEG & Consensus DMR overlaps (cross-validated)
        - DEG & Suggestive CpG overlaps
        - Directional consistency (promoter hyper → gene down, promoter hypo → gene up)
        - Per-gene QC flags
        """
        logger.info("Integrating expression and methylation...")
        flush_logs()
        
        # Validate genome builds (check which layers are actually loaded)
        deg_loaded = len(self.deg_genes) > 0
        dmr_loaded = len(self.dmr_genes) > 0
        self.validate_genome_build_consistency(deg_loaded=deg_loaded, dmr_loaded=dmr_loaded)
        
        deg_gene_set = set(self.deg_genes.keys())
        dmr_gene_set = set(self.dmr_genes.keys())
        consensus_dmr_set = set(self.consensus_dmr_genes.keys())
        cpg_gene_set = set(self.suggestive_cpg_genes.keys())
        
        # Find overlaps
        deg_dmr_overlap = deg_gene_set & dmr_gene_set
        deg_consensus_overlap = deg_gene_set & consensus_dmr_set
        deg_cpg_overlap = deg_gene_set & cpg_gene_set
        
        logger.info(f"DEG & DMR overlap: {len(deg_dmr_overlap)} genes")
        logger.info(f"DEG & Consensus DMR overlap: {len(deg_consensus_overlap)} genes")
        logger.info(f"DEG & Suggestive CpG overlap: {len(deg_cpg_overlap)} genes")
        flush_logs()
        
        # Track unmapped genes (include consensus_dmr_set in calculations)
        self.unmapped_genes['deg_only'] = deg_gene_set - dmr_gene_set - cpg_gene_set - consensus_dmr_set
        self.unmapped_genes['dmr_only'] = dmr_gene_set - deg_gene_set
        self.unmapped_genes['cpg_only'] = cpg_gene_set - deg_gene_set - dmr_gene_set - consensus_dmr_set
        self.unmapped_genes['consensus_only'] = consensus_dmr_set - deg_gene_set - dmr_gene_set - cpg_gene_set
        
        # Create integrated results (include consensus_dmr_set in union)
        integrated_rows = []
        all_genes = deg_gene_set | dmr_gene_set | cpg_gene_set | consensus_dmr_set
        
        # Track DMRs excluded from directional consistency due to non-promoter region types
        n_dmrs_with_deg = 0
        n_dmrs_excluded_non_promoter = 0
        
        for gene in all_genes:
            deg_info = self.deg_genes.get(gene)
            dmr_info = self.dmr_genes.get(gene)
            consensus_info = self.consensus_dmr_genes.get(gene)
            cpg_info = self.suggestive_cpg_genes.get(gene)
            
            # QC flags (based on presence/absence of info in union of all genes)
            qc_flags = {
                'missing_deg': deg_info is None,
                'missing_dmr': dmr_info is None,
                'missing_consensus_dmr': consensus_info is None,
                'missing_cpg': cpg_info is None
            }
            self.gene_qc_flags[gene] = qc_flags
            
            # Check directional consistency (strict promoter/TSS regions only - NOT broad regulatory regions)
            # Enhancers and broad regulatory regions have different regulatory logic and should not use simple hyper->down, hypo->up rules
            # Use PROMOTER_BONUS_KEYWORDS (strict) for directional consistency, not DIRECTIONAL_CONSISTENCY_KEYWORDS (broad)
            # NOTE: Requires per-dataset DMR (dmr_info) - consensus-only genes cannot have directional_consistent=True
            # This ensures consensus-only genes don't get regulatory flags despite being "supporting evidence only"
            directional_consistent = False
            if deg_info and dmr_info:
                delta_beta = dmr_info['delta_beta']
                region_type = str(dmr_info['region_type']).lower()
                # Check if region allows directional consistency (strict promoter/TSS/5'UTR/first exon only)
                is_directional_region = any(k in region_type for k in PROMOTER_BONUS_KEYWORDS)
                
                # CRITICAL: Always derive direction from log2FC sign to ensure consistency
                # The stored 'direction' string may be inconsistent after aggregation
                # log2FC sign is the primary truth for directional logic
                log2fc = deg_info.get('log2FC', 0)
                if pd.notna(log2fc):
                    if abs(log2fc) < 1e-6:
                        deg_direction_numeric = 'unknown'
                    else:
                        deg_direction_numeric = 'down' if log2fc < 0 else 'up'
                else:
                    deg_direction_numeric = 'unknown'
                
                # Apply methylation effect size threshold and check directional consistency
                # Require strict promoter/TSS context for directional consistency (no fallback for non-promoter regions)
                # Non-promoter regions have different regulatory logic and should not use simple hyper->down, hypo->up rules
                if pd.notna(delta_beta) and abs(delta_beta) >= DMR_DELTA_BETA_MIN:
                    n_dmrs_with_deg += 1
                    if is_directional_region:
                        # Promoter/TSS region: strict directional consistency
                        if delta_beta > 0 and deg_direction_numeric == 'down':
                            directional_consistent = True
                        elif delta_beta < 0 and deg_direction_numeric == 'up':
                            directional_consistent = True
                    else:
                        # Track DMRs excluded due to non-promoter region types
                        n_dmrs_excluded_non_promoter += 1
                    # No fallback: directional consistency requires explicit promoter/TSS annotation
            
            # Check consensus DMR consistency (can use consensus DMR even if no per-dataset DMR)
            # DO NOT infer region type from per-dataset DMR - consensus meta-analysis may detect different regions
            # NOTE: consensus_consistent is computed for:
            #   - Scoring (contributes to multi-omic score via consensus_bonus)
            #   - Reporting/QC (exported in output tables)
            #   - Supporting evidence tracking (genes with both DMR and consensus consistency)
            # It does NOT affect epigenetically_regulated status (consensus DMRs are supporting evidence only)
            # or pattern classification (consensus-only genes are excluded from pattern classification)
            consensus_consistent = False
            if deg_info and consensus_info:
                meta_delta_beta = consensus_info['meta_delta_beta']
                consensus_region_type = str(consensus_info.get('region_type', 'Unknown')).lower()
                
                # Do NOT infer from per-dataset DMR - consensus regions may differ
                # Only use explicit consensus region type
                
                # Check if consensus DMR is in directional consistency region (strict promoter/TSS/5'UTR/first exon only)
                # Use PROMOTER_BONUS_KEYWORDS (strict) for directional consistency, not DIRECTIONAL_CONSISTENCY_KEYWORDS (broad)
                consensus_is_directional = any(k in consensus_region_type for k in PROMOTER_BONUS_KEYWORDS)
                
                # CRITICAL: Always derive direction from log2FC sign to ensure consistency
                # The stored 'direction' string may be inconsistent after aggregation
                # log2FC sign is the primary truth for directional logic
                log2fc = deg_info.get('log2FC', 0)
                if pd.notna(log2fc):
                    if abs(log2fc) < 1e-6:
                        deg_direction_numeric = 'unknown'
                    else:
                        deg_direction_numeric = 'down' if log2fc < 0 else 'up'
                else:
                    deg_direction_numeric = 'unknown'
                
                # Apply minimum effect size thresholds (0.02 for consensus, matching literature)
                # Require strict promoter/TSS context for consensus consistency (no fallback for non-promoter regions)
                # Non-promoter regions have different regulatory logic and should not use simple hyper->down, hypo->up rules
                if (pd.notna(meta_delta_beta) and 
                    abs(meta_delta_beta) >= CONSENSUS_DELTA_BETA_MIN):
                    if consensus_is_directional:
                        # Promoter/TSS region: strict directional consistency
                        if meta_delta_beta > 0 and deg_direction_numeric == 'down':
                            consensus_consistent = True
                        elif meta_delta_beta < 0 and deg_direction_numeric == 'up':
                            consensus_consistent = True
                    # No fallback: consensus consistency requires explicit promoter/TSS annotation
            
            # CpG-level consistency: DISABLED for epigenetic regulation classification
            # REASON: Suggestive CpG annotations do not contain validated TSS distance (<1kb)
            # Annotation keywords (promoter, TSS, etc.) are heuristic and lead to false positives
            # CpG evidence can still contribute to scoring but NOT to biological classification
            cpg_consistent = False
            cpg_promoter_linked = False
            # Note: CpG consistency is calculated for scoring purposes only, not for epigenetic regulation
            if deg_info and cpg_info and pd.notna(cpg_info.get('delta_beta')):
                cpg_delta_beta = cpg_info['delta_beta']
                cpg_n = cpg_info.get('n_cpgs', 0)
                
                # Calculate for scoring only (not used in epigenetic regulation classification)
                if abs(cpg_delta_beta) >= CPG_DELTA_BETA_MIN and cpg_n >= CPG_N_MIN:
                    cpg_region = str(cpg_info.get('region_type', '')).lower()
                    cpg_promoter_linked = any(k in cpg_region for k in DIRECTIONAL_CONSISTENCY_KEYWORDS) if cpg_region else False
                    
                    # CRITICAL: Use numeric log2FC-derived direction (same as DMR/consensus checks)
                    # deg_info['direction'] string can drift from numeric sign after aggregation
                    log2fc = deg_info.get('log2FC', 0)
                    if pd.notna(log2fc):
                        if abs(log2fc) < 1e-6:
                            deg_dir_for_cpg = 'unknown'
                        else:
                            deg_dir_for_cpg = 'down' if log2fc < 0 else 'up'
                    else:
                        deg_dir_for_cpg = 'unknown'
                    
                    if cpg_promoter_linked:
                        if cpg_delta_beta > 0 and deg_dir_for_cpg == 'down':
                            cpg_consistent = True
                        elif cpg_delta_beta < 0 and deg_dir_for_cpg == 'up':
                            cpg_consistent = True
            
            # Epigenetically regulated: STRICT BIOLOGICAL REQUIREMENTS
            # 1. DEG presence with meaningful effect size (|log2FC| >= 0.2, stricter than DEG identification threshold of 0.05)
            # 2. Per-dataset DMR with minimum Δβ (>= 0.02) and directional consistency
            # 3. Explicit promoter context (promoter/TSS/5'UTR/first exon only - NOT broad regulatory regions)
            # 4. NO contradictions (conflicting methylation signals between DMR and consensus DMR only)
            # 5. CpG evidence is NOT used for classification (no validated TSS distance)
            # NOTE: Consensus DMRs are supporting evidence only, not sufficient for epigenetic regulation.
            #       Epigenetically regulated genes require per-dataset DMR evidence; consensus DMRs alone are insufficient.
            
            # Check if methylation region is in promoter/TSS region (strict definition for epigenetic regulation)
            dmr_is_promoter = False
            consensus_is_promoter = False
            # Also compute broader directional region flags for output reporting (not for epigenetic regulation)
            dmr_is_directional = False
            consensus_is_directional_output = False
            
            if dmr_info:
                dmr_rt = str(dmr_info.get('region_type', 'Unknown')).lower()
                # Use PROMOTER_BONUS_KEYWORDS (strict) for epigenetic regulation, not DIRECTIONAL_CONSISTENCY_KEYWORDS (broad)
                dmr_is_promoter = any(k in dmr_rt for k in PROMOTER_BONUS_KEYWORDS)
                # Broader definition for output reporting
                dmr_is_directional = any(k in dmr_rt for k in DIRECTIONAL_CONSISTENCY_KEYWORDS)
            
            if consensus_info:
                consensus_rt = str(consensus_info.get('region_type', 'Unknown')).lower()
                # Use PROMOTER_BONUS_KEYWORDS (strict) for epigenetic regulation
                consensus_is_promoter = any(k in consensus_rt for k in PROMOTER_BONUS_KEYWORDS)
                # Broader definition for output reporting
                consensus_is_directional_output = any(k in consensus_rt for k in DIRECTIONAL_CONSISTENCY_KEYWORDS)
            
            # Check for contradictions (DMR vs Consensus DMR only - exclude CpG from contradiction detection)
            # CpG evidence is not used for epigenetic regulation classification, so CpG contradictions should not veto
            has_contradiction_epi = self._detect_contradictions(deg_info, dmr_info, consensus_info, None)  # Exclude cpg_info for epigenetic regulation
            
            # Also compute full contradiction (including CpG) for reporting purposes
            has_contradiction_full = self._detect_contradictions(deg_info, dmr_info, consensus_info, cpg_info)  # Include CpG for reporting
            
            # Track FDR missing status for reporting only, not for filtering
            fdr_missing = False
            if deg_info:
                if not pd.notna(deg_info.get('FDR')) and not pd.notna(deg_info.get('p_value')):
                    fdr_missing = True
            
            # Epigenetically regulated requires STRICT criteria:
            # 1. DEG with meaningful effect size (|log2FC| >= DEG_LOG2FC_MIN = 0.2)
            #    Note: DEG_list.csv may include genes with log2FC >= 0.05 (identification threshold),
            #    but epigenetic regulation requires stronger evidence (>= 0.2) for biological significance
            # 2. Per-dataset DMR with consistency (consensus-only is NOT sufficient - statistical construct)
            # 3. Explicit promoter context (promoter/TSS/5'UTR/first exon only - strict definition)
            # 4. NO contradictions (between DMR and consensus DMR only - CpG excluded)
            # CRITICAL ASSERTION: Must use has_contradiction_epi (NOT has_contradiction_full) for regulation logic
            # has_contradiction_full includes CpG layer which should NOT drive "regulation" claims
            # This ensures CpG noise doesn't incorrectly exclude genes from epigenetic regulation
            # Build the regulation expression using ONLY has_contradiction_epi
            epigenetically_regulated = (
                (deg_info is not None) and  # DEG presence
                (pd.notna(deg_info.get('log2FC')) and  # Must have valid log2FC
                 abs(deg_info.get('log2FC', 0)) >= DEG_LOG2FC_MIN) and  # Enforce effect size threshold
                (dmr_info is not None and  # Require per-dataset DMR (not consensus-only)
                 abs(dmr_info.get('delta_beta', 0)) >= DMR_DELTA_BETA_MIN and
                 directional_consistent) and
                dmr_is_promoter and  # Explicit promoter requirement (strict definition)
                # NO contradictions allowed (DMR vs consensus DMR only, CpG excluded)
                # CRITICAL: Using has_contradiction_epi (NOT has_contradiction_full)
                # CpG contradictions are tracked separately and do NOT block epigenetic regulation
                (not has_contradiction_epi)
            )
            
            # HARD ASSERTION: Validate that has_contradiction_epi is used (NOT has_contradiction_full) in regulation logic
            # This prevents future code changes from accidentally using the wrong flag
            # Runtime validation: if both flags exist, they should differ for genes with CpG contradictions
            # This ensures the correct flag (has_contradiction_epi) is being used
            if 'has_contradiction_full' in locals() and 'has_contradiction_epi' in locals():
                # If both flags exist, verify they can differ (has_contradiction_full includes CpG, has_contradiction_epi doesn't)
                # This is a sanity check that the correct flag is being used in the expression above
                # The expression uses (not has_contradiction_epi) - if someone changes it to has_contradiction_full,
                # genes with CpG-only contradictions would be incorrectly excluded from regulation
                assert isinstance(has_contradiction_epi, bool), \
                    "CRITICAL: has_contradiction_epi must be a boolean used in epigenetically_regulated logic"
                # Note: We can't directly assert the expression doesn't use has_contradiction_full,
                # but this validates that has_contradiction_epi exists and is boolean (correct type)
            
            # Determine integration category
            if deg_info and (dmr_info or consensus_info):
                integration_category = 'expression+methylation'
            elif deg_info:
                integration_category = 'expression_only'
            elif dmr_info or consensus_info:
                integration_category = 'methylation_only'
            else:
                integration_category = 'cpg_only' if cpg_info else 'unknown'
            
            # Use numeric sign as primary truth for directions (ignore string labels)
            deg_direction_numeric = 'up' if (deg_info and pd.notna(deg_info.get('log2FC')) and deg_info['log2FC'] > 0) else ('down' if (deg_info and pd.notna(deg_info.get('log2FC')) and deg_info['log2FC'] < 0) else 'unknown')
            dmr_direction_numeric = 'hyper' if (dmr_info and pd.notna(dmr_info.get('delta_beta')) and dmr_info['delta_beta'] > 0) else ('hypo' if (dmr_info and pd.notna(dmr_info.get('delta_beta')) and dmr_info['delta_beta'] < 0) else 'unknown')
            consensus_direction_numeric = 'hyper' if (consensus_info and pd.notna(consensus_info.get('meta_delta_beta')) and consensus_info['meta_delta_beta'] > 0) else ('hypo' if (consensus_info and pd.notna(consensus_info.get('meta_delta_beta')) and consensus_info['meta_delta_beta'] < 0) else 'unknown')
            
            # Warn if string label disagrees with numeric sign (only log first few to avoid spam)
            if deg_info and deg_info.get('direction') != 'unknown' and deg_direction_numeric != 'unknown':
                if deg_info.get('direction') != deg_direction_numeric and len(integrated_rows) < 5:
                    logger.debug(f"Direction mismatch for {gene}: string='{deg_info.get('direction')}', numeric='{deg_direction_numeric}' (using numeric)")
            
            integrated_rows.append({
                'gene': gene,
                'integration_category': integration_category,
                'in_deg': deg_info is not None,
                'in_dmr': dmr_info is not None,
                'in_consensus_dmr': consensus_info is not None,
                'in_suggestive_cpg': cpg_info is not None,
                'deg_log2FC': deg_info['log2FC'] if deg_info else np.nan,
                'deg_direction': deg_direction_numeric,  # Use numeric-based direction
                'deg_direction_string': deg_info.get('direction', 'unknown') if deg_info else 'unknown',  # Keep original for reference
                'deg_FDR': deg_info['FDR'] if deg_info else np.nan,
                'deg_FDR_missing': fdr_missing if deg_info else False,
                'deg_datasets': ';'.join(sorted(deg_info['datasets'])) if deg_info else '',
                'dmr_delta_beta': dmr_info['delta_beta'] if dmr_info else np.nan,
                'dmr_direction': dmr_direction_numeric,  # Use numeric-based direction
                'dmr_direction_string': dmr_info.get('direction', 'unknown') if dmr_info else 'unknown',  # Keep original for reference
                'dmr_region_type': dmr_info['region_type'] if dmr_info else 'Unknown',
                'dmr_cpg_context': dmr_info['cpg_context'] if dmr_info else 'Unknown',
                'dmr_n_dmrs': dmr_info['n_dmrs'] if dmr_info else 0,
                # Supporting DMR metrics (for interpretability only, not used for classification/scoring)
                # These track additional DMRs beyond the primary one used for classification
                'dmr_n_supporting_dmrs': len(dmr_info.get('supporting_dmr_delta_betas', [])) if dmr_info else 0,
                'dmr_mean_abs_delta_beta_supporting': (
                    np.nanmean([abs(db) for db in dmr_info.get('supporting_dmr_delta_betas', [])]) 
                    if (dmr_info and dmr_info.get('supporting_dmr_delta_betas')) 
                    else np.nan
                ),
                'dmr_datasets_support': ';'.join(sorted(dmr_info.get('datasets', set()))) if (dmr_info and dmr_info.get('datasets')) else (dmr_info.get('datasets_support', '') if dmr_info else ''),
                'consensus_meta_delta_beta': consensus_info['meta_delta_beta'] if consensus_info else np.nan,
                'consensus_n_datasets': consensus_info['n_datasets'] if consensus_info else 0,
                'consensus_is_meta': consensus_info['is_meta_analysis'] if consensus_info else False,
                'consensus_region_type': consensus_info.get('region_type', 'Unknown') if consensus_info else 'Unknown',
                'consensus_I2': consensus_info.get('I2', np.nan) if consensus_info else np.nan,
                'consensus_tau2': consensus_info.get('tau2', np.nan) if consensus_info else np.nan,
                'consensus_Q_pval': consensus_info.get('Q_pval', np.nan) if consensus_info else np.nan,
                'cpg_delta_beta': cpg_info['delta_beta'] if cpg_info else np.nan,
                'cpg_direction': cpg_info['direction'] if cpg_info else 'unknown',
                'cpg_datasets': ';'.join(sorted(cpg_info['datasets'])) if cpg_info else '',
                # directional_consistent: Requires strict promoter/TSS context (PROMOTER_BONUS_KEYWORDS only)
                # Indicates directional alignment (hyper->down, hypo->up) in promoter regions
                # BIOLOGICAL DISTINCTION: This is separate from epigenetically_regulated
                #   - directional_consistent: Directional alignment in promoter context (regulatory signal present)
                #   - epigenetically_regulated: Directional alignment + per-dataset DMR + effect size thresholds + no contradictions
                # A gene can have directional_consistent=True but epigenetically_regulated=False if it lacks:
                #   sufficient effect sizes, per-dataset DMR evidence, or has contradictions
                # Exported for reporting/QC - use with caution: does not imply full regulatory evidence
                'directional_consistent': directional_consistent,
                # consensus_consistent: Requires strict promoter/TSS context (PROMOTER_BONUS_KEYWORDS only)
                # BIOLOGICAL MODEL: Consensus DMRs are supporting evidence only (not sufficient for classification)
                #   - consensus_consistent contributes to SCORING (prioritization/ranking)
                #   - consensus_consistent does NOT affect epigenetically_regulated (classification)
                #   - consensus_consistent does NOT affect epigenetic_pattern_type (classification)
                # This is intentional: scoring uses all available evidence for prioritization,
                # while classification requires per-dataset DMR evidence for mechanistic claims.
                # Used in scoring (contributes to multi-omic score via consensus_bonus)
                'consensus_consistent': consensus_consistent,
                'cpg_consistent': cpg_consistent,
                'cpg_promoter_linked': cpg_promoter_linked,
                'epigenetically_regulated': epigenetically_regulated,
                # Add hyper/hypo classification combining evidence across layers
                # Prioritize consensus > DMR > CpG, but check for contradictions
                'methylation_pattern': self._classify_methylation_pattern(dmr_info, consensus_info, cpg_info),
                'expression_pattern': (
                    'up' if (deg_info and pd.notna(deg_info.get('log2FC')) and deg_info['log2FC'] > 0)
                    else 'down' if (deg_info and pd.notna(deg_info.get('log2FC')) and deg_info['log2FC'] < 0)
                    else 'unknown'
                ),
                # Detect contradictions across layers
                # IMPORTANT: Two versions exist for different purposes
                # has_contradiction_epi: DMR vs consensus DMR only (used for epigenetic regulation decisions)
                #   - Used to determine epigenetically_regulated status
                #   - Used in pattern classification
                #   - CpG layer excluded (CpG evidence not used for regulation classification)
                # has_contradiction_full: Includes CpG layer (for reporting/QC purposes only)
                #   - Includes CpG contradictions for comprehensive QC
                #   - NOT used for biological classification decisions
                #   - WARNING: Filtering on has_contradiction_full=False may include CpG contradictions
                #     which are excluded from regulation decisions - use has_contradiction_epi for regulation filters
                'has_contradiction_epi': has_contradiction_epi,
                'has_contradiction_full': has_contradiction_full,
                # Will be set after methylation_pattern is determined
                'epigenetic_pattern_type': 'unknown',  # Set in post-processing
                # FIX: Add categorical annotations for visualization clarity
                # Distinguishes promoter vs non-promoter, consensus-only vs per-dataset, multi-dataset support
                'is_promoter_only': (dmr_is_directional or consensus_is_directional_output) and not (dmr_is_directional and consensus_is_directional_output),
                'is_consensus_only': (consensus_info is not None) and (dmr_info is None),
                'is_multi_dataset_supported': (consensus_info is not None and consensus_info.get('n_datasets', 0) >= 2)
            })
        
        integrated_df = pd.DataFrame(integrated_rows)
        
        # Normalize gene symbols
        if not integrated_df.empty:
            integrated_df['gene'] = integrated_df['gene'].astype(str).str.upper()
        
        # Post-process: set epigenetic_pattern_type after methylation_pattern is determined
        # BIOLOGICAL RULE: Pattern classification (canonical/noncanonical) is only meaningful for genes
        # that meet epigenetic regulation eligibility criteria:
        #   - DEG with |log2FC| >= 0.2
        #   - Per-dataset DMR (not consensus-only)
        #   - DMR with |delta_beta| >= 0.02
        #   - Promoter context (strict)
        #   - Directional consistency
        #   - No contradictions
        # Genes that don't meet these criteria cannot have mechanistic pattern labels (canonical/noncanonical)
        # because they lack the regulatory evidence required for such interpretation.
        if not integrated_df.empty and 'methylation_pattern' in integrated_df.columns:
            integrated_df['epigenetic_pattern_type'] = integrated_df.apply(
                lambda row: (
                    # Only classify patterns for genes eligible for epigenetic regulation
                    # This ensures pattern labels (canonical/noncanonical) are only assigned when
                    # there is sufficient regulatory evidence for mechanistic interpretation
                    'unknown' if not row.get('epigenetically_regulated', False) else
                    self._classify_epigenetic_pattern(
                        {'log2FC': row.get('deg_log2FC', np.nan),
                         'direction': row.get('deg_direction', 'unknown'), 
                         'FDR': row.get('deg_FDR'),
                         'p_value': np.nan} if row.get('in_deg') else None,
                        {'delta_beta': row.get('dmr_delta_beta')} if row.get('in_dmr') else None,
                        {'meta_delta_beta': row.get('consensus_meta_delta_beta')} if row.get('in_consensus_dmr') else None,
                        row.get('methylation_pattern', 'unknown'),
                        is_epigenetically_regulated=True  # Always True here since we only call for epigenetically_regulated genes
                    )
                ), axis=1
            )
            
            # Overwrite pattern type for contradictory genes to ensure semantic consistency
            # Contradictory genes cannot have canonical/noncanonical patterns
            # Use has_contradiction_epi (DMR vs consensus DMR only) for pattern classification
            # CRITICAL: has_contradiction_epi should always exist if integration ran successfully
            # Hard-fail if missing to prevent contradictions from leaking into mechanistic labels
            if 'has_contradiction_epi' not in integrated_df.columns:
                error_msg = "CRITICAL: has_contradiction_epi column missing - cannot overwrite contradictory pattern types"
                logger.error(error_msg)
                flush_logs()
                raise ValueError(error_msg)
            integrated_df.loc[integrated_df['has_contradiction_epi'], 'epigenetic_pattern_type'] = 'contradictory_evidence'
            
            # Validation: Ensure epigenetically_regulated=True genes never have epigenetic_pattern_type='weak'
            # This guarantees biological consistency (epigenetically regulated genes must have strong evidence)
            if 'epigenetically_regulated' in integrated_df.columns and 'epigenetic_pattern_type' in integrated_df.columns:
                inconsistent = integrated_df[
                    (integrated_df['epigenetically_regulated'] == True) &
                    (integrated_df['epigenetic_pattern_type'] == 'weak')
                ]
                if not inconsistent.empty:
                    error_msg = (f"CRITICAL: {len(inconsistent)} genes have epigenetically_regulated=True "
                               f"but epigenetic_pattern_type='weak'. This is biologically inconsistent. "
                               f"Genes: {', '.join(inconsistent['gene'].head(10).tolist())}")
                    logger.error(error_msg)
                    flush_logs()
                    raise ValueError(error_msg)
        
        # Track overlap across layers (non-unique count - unique count = overlap)
        # Include consensus_dmr_set in the "before" sum to match the union
        total_genes_before = (
            len(deg_gene_set) +
            len(dmr_gene_set) +
            len(cpg_gene_set) +
            len(consensus_dmr_set)
        )
        total_genes_after = len(all_genes)
        overlap_count = total_genes_before - total_genes_after
        
        # Sanity statistics summary
        logger.info(f"\n{'='*80}")
        logger.info(f"INTEGRATION SANITY STATISTICS")
        logger.info(f"{'='*80}")
        logger.info(f"Total integrated genes: {len(integrated_df)}")
        logger.info(f"\nEvidence layer counts:")
        logger.info(f"  DEG-only: {((integrated_df['in_deg']) & ~(integrated_df['in_dmr'] | integrated_df['in_consensus_dmr'])).sum()}")
        logger.info(f"  DMR-only: {((integrated_df['in_dmr'] | integrated_df['in_consensus_dmr']) & ~integrated_df['in_deg']).sum()}")
        logger.info(f"  DEG+DMR: {(integrated_df['in_deg'] & (integrated_df['in_dmr'] | integrated_df['in_consensus_dmr'])).sum()}")
        logger.info(f"  DEG+DMR+CpG: {(integrated_df['in_deg'] & (integrated_df['in_dmr'] | integrated_df['in_consensus_dmr']) & integrated_df['in_suggestive_cpg']).sum()}")
        logger.info(f"\nIntegration categories:")
        if 'integration_category' in integrated_df.columns:
            for cat in ['expression+methylation', 'expression_only', 'methylation_only', 'cpg_only']:
                count = (integrated_df['integration_category'] == cat).sum()
                if count > 0:
                    logger.info(f"  {cat}: {count}")
        logger.info(f"\nEpigenetic regulation:")
        logger.info(f"  Epigenetically regulated: {integrated_df['epigenetically_regulated'].sum()}")
        logger.info(f"  Directional consistent: {integrated_df['directional_consistent'].sum()}")
        if n_dmrs_with_deg > 0:
            pct_excluded = (n_dmrs_excluded_non_promoter / n_dmrs_with_deg) * 100
            logger.info(f"    DMRs with DEG overlap: {n_dmrs_with_deg}")
            logger.info(f"    DMRs excluded from directional consistency (non-promoter regions): {n_dmrs_excluded_non_promoter} ({pct_excluded:.1f}%)")
            logger.info(f"      Note: Non-promoter regions (gene body, intergenic, etc.) have different regulatory logic")
            logger.info(f"      and are excluded from directional consistency checks (strict promoter/TSS context required)")
        logger.info(f"  Consensus consistent: {integrated_df['consensus_consistent'].sum()}")
        logger.info(f"  CpG consistent: {integrated_df['cpg_consistent'].sum()}")
        if 'epigenetic_pattern_type' in integrated_df.columns:
            canonical = (integrated_df['epigenetic_pattern_type'] == 'canonical').sum()
            noncanonical = (integrated_df['epigenetic_pattern_type'] == 'noncanonical').sum()
            weak = (integrated_df['epigenetic_pattern_type'] == 'weak').sum()
            contradictory = (integrated_df['epigenetic_pattern_type'] == 'contradictory_evidence').sum()
            logger.info(f"\nPattern classification:")
            logger.info(f"  Canonical: {canonical}")
            logger.info(f"  Noncanonical: {noncanonical}")
            logger.info(f"  Weak: {weak}")
            logger.info(f"  Contradictory: {contradictory}")
        logger.info(f"\nOverlap metric: {overlap_count} (non-unique - unique genes)")
        logger.info(f"{'='*80}\n")
        flush_logs()
        
        return integrated_df
    
    def calculate_multiomic_scores(self, integrated_df: pd.DataFrame) -> pd.DataFrame:
        """
        Calculate multi-omic scores with biological weighting.
        
        Scoring incorporates:
        - Evidence presence (DEG, DMR, Consensus DMR, CpG - gated to require DMR/consensus)
        - Effect sizes (rank-based normalized log2FC, delta_beta)
        - Directional consistency (strongest evidence)
        - Cross-dataset validation (consensus DMRs get bonus weighting)
        
        IMPORTANT: Scores are RELATIVE within this run only and cannot be compared between runs.
        Effect sizes are rank-based normalized (preserves relative strength without false equivalence
        between incomparable effect spaces: log2FC unbounded vs Δβ bounded vs consensus attenuated).
        """
        logger.info("Calculating multi-omic scores with biological weighting...")
        flush_logs()
        
        integrated_df = integrated_df.copy()
        
        # FIX: Use rank-based normalization instead of z-score to avoid false equivalence
        # Rank-based normalization preserves relative strength without mixing incomparable effect spaces
        # log2FC (unbounded, symmetric) vs Δβ (bounded [-1,1]) vs consensus Δβ (attenuated) are not directly comparable
        deg_fc = integrated_df['deg_log2FC'].values
        dmr_db = integrated_df['dmr_delta_beta'].values
        consensus_db = integrated_df['consensus_meta_delta_beta'].values
        
        deg_fc_scaled = np.zeros(len(integrated_df))
        dmr_db_scaled = np.zeros(len(integrated_df))
        consensus_db_scaled = np.zeros(len(integrated_df))
        
        valid_deg = ~np.isnan(deg_fc)
        valid_dmr = ~np.isnan(dmr_db)
        valid_consensus = ~np.isnan(consensus_db)
        
        if valid_deg.sum() > 1:
            # Rank-based normalization: rank absolute values, then scale to [0,1]
            deg_abs = np.abs(deg_fc[valid_deg])
            deg_ranks = rankdata(deg_abs, method='average')
            deg_fc_scaled[valid_deg] = (deg_ranks - 1) / (len(deg_ranks) - 1) if len(deg_ranks) > 1 else deg_ranks
        
        if valid_dmr.sum() > 1:
            # Rank-based normalization for DMR Δβ
            dmr_abs = np.abs(dmr_db[valid_dmr])
            dmr_ranks = rankdata(dmr_abs, method='average')
            dmr_db_scaled[valid_dmr] = (dmr_ranks - 1) / (len(dmr_ranks) - 1) if len(dmr_ranks) > 1 else dmr_ranks
        
        if valid_consensus.sum() > 1:
            # Rank-based normalization for consensus Δβ
            consensus_abs = np.abs(consensus_db[valid_consensus])
            consensus_ranks = rankdata(consensus_abs, method='average')
            consensus_db_scaled[valid_consensus] = (consensus_ranks - 1) / (len(consensus_ranks) - 1) if len(consensus_ranks) > 1 else consensus_ranks
        
        # Calculate scores (vectorized)
        # CRITICAL: Store each component explicitly for breakdown plot transparency
        scores = np.zeros(len(integrated_df))
        
        # Evidence presence - store components
        score_deg = (integrated_df['in_deg'].astype(int) * self.WEIGHTS['deg']).values
        score_dmr = (integrated_df['in_dmr'].astype(int) * self.WEIGHTS['dmr']).values
        scores += score_deg
        scores += score_dmr
        
        # STANDARDIZED CpG weighting scheme:
        #   - CpG presence: 0.0 (removed - CpGs are supporting coherence only, not signal drivers)
        #   - CpG consistency bonus: 0.3 (gated to per-dataset DMR only)
        #   - All CpG scoring uses WEIGHTS['cpg_consistency_bonus'] only (no legacy 'cpg' key)
        #   - This prevents CpG-heavy genes from outranking region-validated genes
        score_cpg_presence = np.zeros(len(integrated_df))  # Always zero, stored for transparency/validation
        
        # Consensus DMR evidence: base presence + capped consistency bonus
        # Consensus DMRs get special treatment: they represent cross-dataset validation
        # and may have attenuated effect sizes compared to per-dataset DMRs
        # Use lower threshold for "strong consensus support" (CONSENSUS_DELTA_BETA_MIN)
        # WARNING: Consensus-only genes (no per-dataset DMR) can rank highly via consensus bonuses
        # This is intentional for prioritization but contradicts "supporting evidence only" model
        # Users should filter by epigenetically_regulated=True for mechanistic claims
        has_consensus_support_strong = (
            integrated_df['in_consensus_dmr'] &
            (integrated_df['consensus_meta_delta_beta'].abs() >= CONSENSUS_DELTA_BETA_MIN)
        )
        consensus_base = (integrated_df['in_consensus_dmr'].astype(int) * self.WEIGHTS['consensus_dmr']).values
        # FIX: Consensus DMRs are "supporting evidence only" - remove promoter and direction bonuses
        # Consensus DMRs contribute base evidence weight only, never promoter/direction bonuses
        # This aligns implementation with documented biological model
        # consensus_consistent is NOT used for scoring (consensus is supporting only)
        # Store consensus component (base only, no bonuses)
        score_consensus = consensus_base
        scores += score_consensus
        
        # Promoter bonus (higher regulatory significance for promoter/TSS regions)
        # FIX: Promoter bonus ONLY from per-dataset DMR, NOT consensus DMR
        # Consensus promoter annotation does not provide mechanistic priority
        is_promoter = integrated_df.apply(
            lambda row: any(k in str(row.get('dmr_region_type', '')).lower() for k in PROMOTER_BONUS_KEYWORDS),
            axis=1
        )
        score_promoter_bonus = (is_promoter.astype(int) * self.WEIGHTS['promoter_bonus']).values
        scores += score_promoter_bonus
        
        # Directional consistency (rebalanced weight)
        # FIX: Directional consistency ONLY from per-dataset DMR, NOT consensus DMR
        score_direction_bonus = (integrated_df['directional_consistent'].astype(int) * self.WEIGHTS['consistency']).values
        scores += score_direction_bonus
        
        # FIX: CpG consistency scoring - only count if per-dataset DMR exists (not consensus-only)
        # CpG consistency bonus only applies when per-dataset DMR exists
        # CpG acts as supporting coherence, not signal driver
        # CRITICAL: Zero out CpG contribution if CpG contradictions exist (conservative approach)
        cpg_consistent_with_dmr = (
            integrated_df['in_dmr'] &  # FIX: Require per-dataset DMR, not consensus-only
            integrated_df['cpg_consistent']
        )
        # If CpG contradictions exist, zero out CpG contribution (don't subtract, just don't add)
        if 'has_contradiction_full' in integrated_df.columns:
            # Check for CpG-only contradictions (not DMR-vs-consensus)
            cpg_contradiction_only = (
                integrated_df['has_contradiction_full'] & 
                ~integrated_df.get('has_contradiction_epi', pd.Series(False, index=integrated_df.index))
            )
            # Zero out CpG contribution when contradictions exist
            cpg_consistent_with_dmr = cpg_consistent_with_dmr & ~cpg_contradiction_only
        score_cpg_consistency = (cpg_consistent_with_dmr.astype(int) * self.WEIGHTS['cpg_consistency_bonus']).values
        scores += score_cpg_consistency
        
        # Effect size contributions (rank-based normalized, weighted 2.0 to prioritize biological signals)
        # This ensures genes with strong biological effects outrank those with only binary presence
        # Note: deg_fc_scaled, dmr_db_scaled, consensus_db_scaled are rank-based normalized arrays
        # FIX: Cap expression effect-size contribution to prevent expression-only dominance
        # Expression effect size cannot exceed per-dataset DMR presence weight (ensures DMR evidence > expression-only)
        score_effect_deg = deg_fc_scaled * self.WEIGHTS['effect_size']
        # Cap DEG effect contribution at DMR presence weight to prevent expression-only dominance
        max_deg_effect = self.WEIGHTS['dmr']  # Cap at 2.0 (DMR presence weight)
        score_effect_deg = np.clip(score_effect_deg, 0, max_deg_effect)
        score_effect_dmr = dmr_db_scaled * self.WEIGHTS['effect_size']
        score_effect_consensus = consensus_db_scaled * self.WEIGHTS['effect_size']
        scores += score_effect_deg
        scores += score_effect_dmr
        scores += score_effect_consensus
        
        # Save normalized effect sizes as columns for use in breakdown plot (exact decomposition)
        integrated_df['deg_fc_scaled'] = deg_fc_scaled
        integrated_df['dmr_db_scaled'] = dmr_db_scaled
        integrated_df['consensus_db_scaled'] = consensus_db_scaled
        
        # Contradiction penalties (reduce score for conflicting evidence)
        # FIX: DMR-vs-consensus contradictions are penalized
        # CpG contradictions are handled by zeroing out CpG contribution (more conservative)
        score_penalties = np.zeros(len(integrated_df))
        if 'has_contradiction_epi' in integrated_df.columns:
            # DMR vs consensus DMR contradictions
            penalty_epi = integrated_df['has_contradiction_epi'].astype(int) * 1.0
            score_penalties -= penalty_epi.values
        # NOTE: CpG contradictions are handled by zeroing CpG contribution above, not by penalty
        scores += score_penalties
        
        # Store all score components for breakdown plot transparency
        integrated_df['score_deg'] = score_deg
        integrated_df['score_dmr'] = score_dmr
        integrated_df['score_cpg_presence'] = score_cpg_presence
        integrated_df['score_cpg_consistency'] = score_cpg_consistency
        integrated_df['score_consensus'] = score_consensus
        integrated_df['score_promoter_bonus'] = score_promoter_bonus
        integrated_df['score_direction_bonus'] = score_direction_bonus
        integrated_df['score_effect_deg'] = score_effect_deg
        integrated_df['score_effect_dmr'] = score_effect_dmr
        integrated_df['score_effect_consensus'] = score_effect_consensus
        integrated_df['score_penalties'] = score_penalties
        
        integrated_df['multiomic_score'] = scores
        
        # CRITICAL: Validate that components sum to total score (within float tolerance)
        # This ensures score breakdown plot will exactly match actual scoring
        # Uses module-level SCORE_COMPONENT_TOLERANCE constant (1e-8) for consistency
        # NOTE: There is a second validation in _create_score_breakdown_plot() that validates stored components
        # Both validations use SCORE_COMPONENT_TOLERANCE and both raise on failure (consistent behavior)
        component_sum = (
            score_deg + score_dmr + score_cpg_presence + score_cpg_consistency + 
            score_consensus + score_promoter_bonus + score_direction_bonus +
            score_effect_deg + score_effect_dmr + score_effect_consensus + score_penalties
        )
        score_diff = np.abs(scores - component_sum)
        max_diff = np.max(score_diff)
        if max_diff > SCORE_COMPONENT_TOLERANCE:
            error_msg = f"CRITICAL: Score component validation failed: max difference = {max_diff:.2e} (should be < {SCORE_COMPONENT_TOLERANCE:.0e}). Score breakdown plot will be incorrect."
            logger.error(error_msg)
            flush_logs()
            raise ValueError(error_msg)
        else:
            logger.debug(f"Score component validation passed: all components sum correctly (max diff = {max_diff:.2e})")
            flush_logs()
        
        # Filter out genes with extremely weak signals (below biological thresholds)
        # This prevents tiny effects from inflating rankings
        # NOTE: Scoring vs Filtering asymmetry:
        #   - Scoring uses rank-normalized effect sizes (all DEGs contribute based on relative rank)
        #   - Filtering treats DEG as binary (in_deg) - no log2FC threshold at this stage
        #   - This means genes with tiny log2FC can survive filtering and still contribute to scoring
        #     via rank-normalized effect size (depending on distribution of all DEGs)
        #   - This is intentional: scoring prioritizes relative strength, filtering removes only
        #     genes with no meaningful signal in any layer
        #   - Biological interpretation: Tiny-effect DEGs can rank if they have strong methylation evidence
        # CRITICAL: CpG filtering must match scoring gating - CpG-only genes are excluded
        # CpG evidence requires per-dataset DMR (same as scoring), so CpG-only genes are filtered out
        before_filter = len(integrated_df)
        integrated_df = integrated_df[
            (
                integrated_df['in_deg'] |  # DEG is binary - no log2FC threshold at filtering stage
                (integrated_df['in_dmr'] & (integrated_df['dmr_delta_beta'].abs() >= DMR_DELTA_BETA_MIN)) |
                (integrated_df['in_consensus_dmr'] & (integrated_df['consensus_meta_delta_beta'].abs() >= CONSENSUS_DELTA_BETA_MIN)) |
                # CpG filtering: gate to per-dataset DMR (same as scoring) - CpG-only genes excluded
                (integrated_df['in_suggestive_cpg'] & integrated_df['in_dmr'] & (integrated_df['cpg_delta_beta'].abs() >= CPG_DELTA_BETA_MIN))
            )
        ].copy()
        after_filter = len(integrated_df)
        if before_filter > after_filter:
            logger.info(f"Filtered {before_filter - after_filter} genes with effect sizes below biological thresholds")
            flush_logs()
        
        # Sort by score
        integrated_df = integrated_df.sort_values('multiomic_score', ascending=False)
        
        logger.info(f"Calculated multi-omic scores (max: {integrated_df['multiomic_score'].max():.2f}, "
                   f"mean: {integrated_df['multiomic_score'].mean():.2f})")
        flush_logs()
        
        return integrated_df
    
    def create_epigenetically_regulated_list(self, integrated_df: pd.DataFrame) -> pd.DataFrame:
        """Create list of epigenetically regulated genes."""
        logger.info("Creating epigenetically regulated gene list...")
        flush_logs()
        
        # Use the epigenetically_regulated flag (which now includes CpG consistency and regulatory regions)
        epi_regulated = integrated_df[integrated_df['epigenetically_regulated']].copy()
        
        epi_cols = ['gene', 'deg_log2FC', 'deg_direction', 'deg_FDR',
                   'dmr_delta_beta', 'dmr_direction', 'dmr_region_type',
                   'consensus_meta_delta_beta', 'consensus_n_datasets',
                   'dmr_cpg_context', 'dmr_datasets_support', 'multiomic_score']
        available_cols = [col for col in epi_cols if col in epi_regulated.columns]
        epi_regulated = epi_regulated[available_cols].copy()
        
        logger.info(f"Identified {len(epi_regulated)} epigenetically regulated genes")
        flush_logs()
        
        return epi_regulated
    
    def log_unmapped_genes(self):
        """Log genes that are unmapped across omics layers."""
        logger.info("=" * 80)
        logger.info("UNMAPPED GENE DIAGNOSTICS")
        logger.info("=" * 80)
        
        logger.info(f"DEG-only (not in DMR, CpG, or consensus DMR): {len(self.unmapped_genes['deg_only'])} genes")
        if len(self.unmapped_genes['deg_only']) > 0 and len(self.unmapped_genes['deg_only']) <= 50:
            logger.info(f"  Examples: {', '.join(sorted(list(self.unmapped_genes['deg_only']))[:20])}")
        
        logger.info(f"DMR-only (not in DEG): {len(self.unmapped_genes['dmr_only'])} genes")
        if len(self.unmapped_genes['dmr_only']) > 0 and len(self.unmapped_genes['dmr_only']) <= 50:
            logger.info(f"  Examples: {', '.join(sorted(list(self.unmapped_genes['dmr_only']))[:20])}")
        
        logger.info(f"CpG-only (not in DEG, DMR, or consensus DMR): {len(self.unmapped_genes['cpg_only'])} genes")
        if len(self.unmapped_genes['cpg_only']) > 0 and len(self.unmapped_genes['cpg_only']) <= 50:
            logger.info(f"  Examples: {', '.join(sorted(list(self.unmapped_genes['cpg_only']))[:20])}")
        
        logger.info(f"Consensus-only (not in DEG, DMR, or CpG): {len(self.unmapped_genes['consensus_only'])} genes")
        if len(self.unmapped_genes['consensus_only']) > 0 and len(self.unmapped_genes['consensus_only']) <= 50:
            logger.info(f"  Examples: {', '.join(sorted(list(self.unmapped_genes['consensus_only']))[:20])}")
        
        logger.info("=" * 80)
        flush_logs()
        
    def create_biological_summary(self, integrated_df: pd.DataFrame, epi_regulated_df: pd.DataFrame) -> Dict:
        """Create biological interpretation summary."""
        logger.info("Creating biological interpretation summary...")
        flush_logs()
        
        summary = {
            'top_epigenetically_regulated': epi_regulated_df.head(20)['gene'].tolist() if not epi_regulated_df.empty else [],
            'top_multiomic_genes': integrated_df.head(20)['gene'].tolist(),
            'n_epigenetically_regulated': len(epi_regulated_df),
            'n_directional_consistent': int(integrated_df['directional_consistent'].sum()),
            'n_consensus_consistent': int(integrated_df['consensus_consistent'].sum()),
            'n_cpg_consistent': int(integrated_df['cpg_consistent'].sum()),
            'n_consensus_dmr_genes': int(integrated_df['in_consensus_dmr'].sum()),
            'n_deg_dmr_overlap': int((integrated_df['in_deg'] & (integrated_df['in_dmr'] | integrated_df['in_consensus_dmr'])).sum()),
            'effect_size_stats': {
                'deg_log2FC_mean': float(np.nanmean(integrated_df['deg_log2FC'].values)),
                'deg_log2FC_median': float(np.nanmedian(integrated_df['deg_log2FC'].values)),
                'dmr_delta_beta_mean': float(np.nanmean(integrated_df['dmr_delta_beta'].values)),
                'dmr_delta_beta_median': float(np.nanmedian(integrated_df['dmr_delta_beta'].values)),
                'consensus_delta_beta_mean': float(np.nanmean(integrated_df['consensus_meta_delta_beta'].values)),
                'consensus_delta_beta_median': float(np.nanmedian(integrated_df['consensus_meta_delta_beta'].values))
            }
        }
        
        return summary
    
    def create_visualizations(self, integrated_df: pd.DataFrame):
        """Create comprehensive visualizations for multi-omic integration."""
        # Assert required state
        if 'multiomic_score' not in integrated_df.columns:
            raise ValueError("multiomic_score missing – run calculate_multiomic_scores() first.")
        if 'epigenetically_regulated' not in integrated_df.columns:
            raise ValueError("epigenetically_regulated missing – run integrate_expression_methylation() first.")
        
        if not HAS_PLOTTING:
            logger.warning("Plotting libraries not available, skipping visualizations")
            flush_logs()
            return set()  # Return empty set if plotting disabled
        
        # Track which plots were actually generated (for conditional validation)
        # Plots that early-return due to empty data won't be in this set
        generated_plots = set()
        
        # Create visualizations for all integrated genes
        # Epigenetically regulated genes will be highlighted/annotated in plots
        logger.info(f"Creating visualizations for {len(integrated_df)} integrated genes...")
        if integrated_df['epigenetically_regulated'].sum() > 0:
            logger.info(f"  ({integrated_df['epigenetically_regulated'].sum()} epigenetically regulated genes will be highlighted)")
        flush_logs()
        
        # 1. Multi-omic score distribution (improved)
        plt.figure(figsize=(10, 6))
        scores = integrated_df['multiomic_score'].values
        plt.hist(scores, bins=50, edgecolor='black', alpha=0.7, color='steelblue')
        mean_score = np.nanmean(scores)
        median_score = np.nanmedian(scores)
        plt.axvline(mean_score, color='red', linestyle='--', linewidth=2, label=f'Mean: {mean_score:.2f}')
        plt.axvline(median_score, color='orange', linestyle='--', linewidth=2, label=f'Median: {median_score:.2f}')
        plt.xlabel('Multi-omic Score', fontsize=12)
        plt.ylabel('Number of Genes', fontsize=12)
        plt.title('Distribution of Multi-omic Scores', fontsize=14, fontweight='bold')
        plt.legend()
        plt.grid(True, alpha=0.3)
        plt.tight_layout()
        plt.savefig(self.plots_dir / 'multiomic_score_distribution.png', dpi=300, bbox_inches='tight')
        plt.close()
        generated_plots.add('multiomic_score_distribution.png')
        logger.info("  Saved multiomic_score_distribution.png")
        flush_logs()
        
        # 2. UpSet/Venn plot for DEG-DMR-CpG overlap
        plot_file = self._create_upset_plot(integrated_df)
        if plot_file:
            generated_plots.add(plot_file)
        
        # 3. Directional consistency scatterplot (log2FC vs delta-beta)
        plot_file = self._create_directional_consistency_scatter(integrated_df)
        if plot_file:
            generated_plots.add(plot_file)
        
        # 4. Consensus DMR comparison plots
        plot_files = self._create_consensus_dmr_plots(integrated_df)
        if plot_files:
            generated_plots.update(plot_files)
        
        # 5. Multi-omic heatmap
        plot_file = self._create_multiomic_heatmap(integrated_df)
        if plot_file:
            generated_plots.add(plot_file)
        
        # 6. Effect-size correlation plots
        plot_file = self._create_effect_size_correlations(integrated_df)
        if plot_file:
            generated_plots.add(plot_file)
        
        # 7. Score breakdown plot
        plot_file = self._create_score_breakdown_plot(integrated_df)
        if plot_file:
            generated_plots.add(plot_file)
        
        # 8. Manhattan-style methylation plot
        plot_file = self._create_manhattan_plot(integrated_df)
        if plot_file:
            generated_plots.add(plot_file)
        
        # 9. Top genes by multi-omic score (improved)
        # Show top genes, highlighting epigenetically regulated ones if present
        top_genes = integrated_df.head(20)
        fig, ax = plt.subplots(figsize=(12, 8))
        # Use matplotlib default color cycle instead of hard-coded colors for reproducibility
        # Epigenetically regulated genes use first color, others use second color
        default_colors = plt.rcParams['axes.prop_cycle'].by_key()['color']
        colors = [default_colors[0] if row['epigenetically_regulated'] else default_colors[1] 
                 for _, row in top_genes.iterrows()]
        ax.barh(range(len(top_genes)), top_genes['multiomic_score'], color=colors)
        ax.set_yticks(range(len(top_genes)))
        ax.set_yticklabels(top_genes['gene'], fontsize=10)
        ax.set_xlabel('Multi-omic Score', fontsize=12)
        ax.set_title('Top 20 Genes by Multi-omic Score', fontsize=14, fontweight='bold')
        ax.invert_yaxis()
        ax.grid(True, alpha=0.3, axis='x')
        # Add legend
        from matplotlib.patches import Patch
        legend_elements = [
            Patch(facecolor=default_colors[0], label='Epigenetically Regulated'),
            Patch(facecolor=default_colors[1], label='Other')
        ]
        ax.legend(handles=legend_elements, loc='lower right')
        plt.tight_layout()
        plt.savefig(self.plots_dir / 'top_genes_multiomic_score.png', dpi=300, bbox_inches='tight')
        plt.close()
        generated_plots.add('top_genes_multiomic_score.png')
        logger.info("  Saved top_genes_multiomic_score.png")
        flush_logs()
        
        # Validate that all plots that were actually generated have their output files
        # Conditional-but-strict: Only validate plots that were intended to be generated
        # (plots that early-returned due to empty data are not validated)
        missing_generated = []
        for plot_file in generated_plots:
            plot_path = self.plots_dir / plot_file
            if not plot_path.exists():
                missing_generated.append(plot_file)
        
        if missing_generated:
            error_msg = f"CRITICAL: Plot files missing for plots that were generated: {', '.join(missing_generated)}"
            logger.error(error_msg)
            flush_logs()
            raise FileNotFoundError(error_msg)
        
        # Core required plots (always expected if plotting is enabled)
        core_required_plots = [
            'multiomic_score_distribution.png',
            'top_genes_multiomic_score.png'
        ]
        missing_core = [p for p in core_required_plots if p not in generated_plots]
        if missing_core:
            error_msg = f"CRITICAL: Core required plot files not generated: {', '.join(missing_core)}"
            logger.error(error_msg)
            flush_logs()
            raise FileNotFoundError(error_msg)
        
        # Log plot generation summary for transparency
        # Expected plots (plots that may be generated depending on data availability)
        expected_plots = {
            'multiomic_score_distribution.png': 'Core required',
            'top_genes_multiomic_score.png': 'Core required',
            'directional_consistency_scatter.png': 'Requires DEG+DMR overlap',
            'multiomic_heatmap.png': 'Requires integrated data',
            'score_breakdown.png': 'Requires scoring data',
            'multiomic_overlap_upset.png': 'Requires overlap data (or Venn/bar fallback)',
            'multiomic_overlap_venn.png': 'Fallback if UpSet unavailable',
            'multiomic_overlap_bar.png': 'Fallback if UpSet/Venn unavailable',
            'consensus_dmr_comparison.png': 'Requires consensus DMR data',
            'consensus_dmr_distribution.png': 'Requires consensus DMR data',
            'effect_size_correlations.png': 'Requires effect size data',
            'methylation_effect_ranked.png': 'Requires methylation data'
        }
        
        not_generated = [p for p in expected_plots.keys() if p not in generated_plots]
        if not_generated:
            logger.info(f"  Plot generation summary: {len(generated_plots)} plots generated, {len(not_generated)} not generated (likely due to missing data)")
            for plot in not_generated:
                logger.info(f"    - {plot}: {expected_plots[plot]}")
        else:
            logger.info(f"  Plot generation summary: All {len(generated_plots)} expected plots generated")
        flush_logs()
        
        logger.info(f"  Plot validation complete: {len(generated_plots)} plots generated and validated")
        flush_logs()
        
        # Return generated plots set for use in final validation
        return generated_plots
        
    def _create_upset_plot(self, integrated_df: pd.DataFrame):
        """Create UpSet plot for DEG-DMR-CpG overlap.
        
        Returns:
            str or None: Filename of generated plot, or None if plot was not generated
        """
        try:
            # Prepare sets and compute overlaps first (before any try/except)
            # Keep DMR and consensus DMR separate for clarity (don't conflate them)
            deg_set = set(integrated_df[integrated_df['in_deg']]['gene'])
            dmr_set = set(integrated_df[integrated_df['in_dmr']]['gene'])  # Pure per-dataset DMR only
            consensus_set = set(integrated_df[integrated_df['in_consensus_dmr']]['gene'])  # Consensus DMR only
            cpg_set = set(integrated_df[integrated_df['in_suggestive_cpg']]['gene'])
            
            # Precompute overlaps once (needed for all fallbacks)
            # Note: DMR set is pure per-dataset DMR (consensus DMR is separate)
            deg_only = deg_set - dmr_set - consensus_set - cpg_set
            dmr_only = dmr_set - deg_set - consensus_set - cpg_set
            consensus_only = consensus_set - deg_set - dmr_set - cpg_set
            cpg_only = cpg_set - deg_set - dmr_set - consensus_set
            deg_dmr = (deg_set & dmr_set) - consensus_set - cpg_set
            deg_consensus = (deg_set & consensus_set) - dmr_set - cpg_set
            deg_cpg = (deg_set & cpg_set) - dmr_set - consensus_set
            dmr_cpg = (dmr_set & cpg_set) - deg_set - consensus_set
            all_three = deg_set & dmr_set & cpg_set
            all_four = deg_set & dmr_set & consensus_set & cpg_set
            
            # Try to use upsetplot library
            try:
                from upsetplot import UpSet, from_contents
                HAS_UPSET = True
            except ImportError:
                HAS_UPSET = False
                logger.info("  upsetplot not available, using Venn diagram fallback")
            
            if HAS_UPSET:
                # Create UpSet plot (3-set: DEG, DMR, CpG)
                # Note: Consensus DMR is kept separate to avoid conflating with per-dataset DMR
                contents = {
                    'DEG': deg_set,
                    'DMR': dmr_set,  # Pure per-dataset DMR only
                    'Suggestive CpG': cpg_set
                }
                upset_data = from_contents(contents)
                upset = UpSet(upset_data, subset_size='count', show_counts=True, sort_by='cardinality')
                
                fig = plt.figure(figsize=(14, 8))
                upset.plot(fig=fig)
                plt.suptitle('Multi-Omic Gene Overlap: DEG & DMR & CpG', 
                           fontsize=16, fontweight='bold', y=0.98)
                plt.tight_layout()
                plt.savefig(self.plots_dir / 'multiomic_overlap_upset.png', dpi=300, bbox_inches='tight')
                plt.close()
                logger.info("  Saved multiomic_overlap_upset.png")
                flush_logs()
                return 'multiomic_overlap_upset.png'
            else:
                # Fallback to Venn diagram
                try:
                    from matplotlib_venn import venn3
                    
                    fig, ax = plt.subplots(figsize=(12, 10))
                    venn3(subsets=(len(deg_only), len(dmr_only), len(deg_dmr),
                                  len(cpg_only), len(deg_cpg), len(dmr_cpg),
                                  len(all_three)),
                         set_labels=('DEG', 'DMR', 'Suggestive CpG'),
                         ax=ax)
                    ax.set_title('Multi-Omic Gene Overlap', fontsize=16, fontweight='bold')
                    plt.tight_layout()
                    plt.savefig(self.plots_dir / 'multiomic_overlap_venn.png', dpi=300, bbox_inches='tight')
                    plt.close()
                    logger.info("  Saved multiomic_overlap_venn.png")
                    flush_logs()
                    return 'multiomic_overlap_venn.png'
                except ImportError:
                    # Final fallback: bar plot (overlaps already computed above)
                    overlap_counts = {
                        'DEG only': len(deg_only),
                        'DMR only': len(dmr_only),
                        'CpG only': len(cpg_only),
                        'DEG & DMR': len(deg_dmr),
                        'DEG & CpG': len(deg_cpg),
                        'DMR & CpG': len(dmr_cpg),
                        'DEG & DMR & CpG': len(all_three)
                    }
                    
                    fig, ax = plt.subplots(figsize=(12, 6))
                    ax.bar(overlap_counts.keys(), overlap_counts.values(), 
                          color=['#1f77b4', '#ff7f0e', '#2ca02c', '#9467bd', '#8c564b', '#e377c2', '#d62728'])
                    ax.set_xlabel('Gene Category', fontsize=12)
                    ax.set_ylabel('Number of Genes', fontsize=12)
                    ax.set_title('Multi-Omic Gene Overlap', fontsize=14, fontweight='bold')
                    plt.xticks(rotation=45, ha='right')
                    plt.tight_layout()
                    plt.savefig(self.plots_dir / 'multiomic_overlap_bar.png', dpi=300, bbox_inches='tight')
                    plt.close()
                    logger.info("  Saved multiomic_overlap_bar.png")
                    flush_logs()
                    return 'multiomic_overlap_bar.png'
            
        except Exception as e:
            logger.warning(f"  Error creating overlap plot: {e}")
            flush_logs()
            return None
    
    def _create_directional_consistency_scatter(self, integrated_df: pd.DataFrame):
        """Create scatterplot showing directional consistency (log2FC vs delta-beta).
        
        Returns:
            str or None: Filename of generated plot, or None if plot was not generated
        """
        try:
            # Filter to genes with both DEG and DMR data
            scatter_data = integrated_df[
                integrated_df['in_deg'] & 
                (integrated_df['in_dmr'] | integrated_df['in_consensus_dmr'])
            ].copy()
            
            if scatter_data.empty:
                logger.warning("  No data for directional consistency scatterplot")
                flush_logs()
                return None
            
            # Use DMR delta_beta, fallback to consensus
            scatter_data['delta_beta_plot'] = scatter_data['dmr_delta_beta'].fillna(
                scatter_data['consensus_meta_delta_beta']
            )
            
            scatter_data = scatter_data[scatter_data['deg_log2FC'].notna() & 
                                       scatter_data['delta_beta_plot'].notna()].copy()
            
            if scatter_data.empty:
                logger.warning("  No valid data points for scatterplot - creating placeholder")
                flush_logs()
                # Create placeholder plot to satisfy "all plots accounted for" requirement
                fig, ax = plt.subplots(figsize=(10, 8))
                ax.text(0.5, 0.5, 'No valid data points available\n(DEG & DMR overlap required)', 
                       transform=ax.transAxes, fontsize=14, ha='center', va='center',
                       style='italic', color='gray', bbox=dict(boxstyle='round', facecolor='wheat', alpha=0.5))
                ax.set_xlabel('Expression log2FC (DEG)', fontsize=12)
                ax.set_ylabel('Methylation Δβ (DMR)', fontsize=12)
                ax.set_title('Directional Consistency: Expression vs Methylation', 
                           fontsize=14, fontweight='bold')
                ax.grid(True, alpha=0.3)
                plt.tight_layout()
                plt.savefig(self.plots_dir / 'directional_consistency_scatter.png', dpi=300, bbox_inches='tight')
                plt.close()
                logger.info("  Saved directional_consistency_scatter.png (placeholder)")
                flush_logs()
                return 'directional_consistency_scatter.png'
            
            fig, ax = plt.subplots(figsize=(10, 8))
            
            # Define colors as named variables to ensure legend matches plot
            COLOR_CONSISTENT = '#d62728'  # Red for consistent (region-level)
            COLOR_CPG_CONSISTENT = '#ff7f0e'  # Orange for CpG-consistent (with region-level evidence)
            COLOR_INCONSISTENT = '#1f77b4'  # Blue for inconsistent
            
            # Color by directional consistency (only region-level evidence, not CpG-only)
            # CpG-consistent is only shown if DMR/consensus also present (not standalone)
            colors = []
            for _, row in scatter_data.iterrows():
                if row['directional_consistent'] or row['consensus_consistent']:
                    colors.append(COLOR_CONSISTENT)
                elif (row.get('cpg_consistent', False) and 
                      (row['in_dmr'] or row['in_consensus_dmr'])):
                    colors.append(COLOR_CPG_CONSISTENT)
                else:
                    colors.append(COLOR_INCONSISTENT)
            
            # Mark promoter DMRs with different marker
            markers = ['o' if 'promoter' in str(row.get('dmr_region_type', '')).lower() or 
                      'tss' in str(row.get('dmr_region_type', '')).lower() else 's'
                      for _, row in scatter_data.iterrows()]
            
            for i, (_, row) in enumerate(scatter_data.iterrows()):
                ax.scatter(row['deg_log2FC'], row['delta_beta_plot'], 
                          c=colors[i], marker=markers[i], alpha=0.6, s=50)
            
            # Add quadrant lines
            ax.axhline(0, color='black', linestyle='-', linewidth=0.5, alpha=0.3)
            ax.axvline(0, color='black', linestyle='-', linewidth=0.5, alpha=0.3)
            
            # Add expected relationship lines (promoter hyper -> down, promoter hypo -> up)
            x_range = np.array([scatter_data['deg_log2FC'].min(), scatter_data['deg_log2FC'].max()])
            # Negative correlation expected
            ax.plot(x_range, -x_range * 0.1, 'r--', alpha=0.5, linewidth=1, 
                   label='Expected: promoter hyper->down, hypo->up')
            
            ax.set_xlabel('Expression log2FC (DEG)', fontsize=12)
            ax.set_ylabel('Methylation Δβ (DMR)', fontsize=12)
            ax.set_title('Directional Consistency: Expression vs Methylation', 
                        fontsize=14, fontweight='bold')
            ax.grid(True, alpha=0.3)
            
            # Legend - use same color variables to ensure exact match
            from matplotlib.patches import Patch
            legend_elements = [
                Patch(facecolor=COLOR_CONSISTENT, label='Directionally Consistent'),
                Patch(facecolor=COLOR_CPG_CONSISTENT, label='CpG Consistent'),
                Patch(facecolor=COLOR_INCONSISTENT, label='Inconsistent'),
                plt.Line2D([0], [0], marker='o', color='w', markerfacecolor='gray', 
                          markersize=8, label='Promoter DMR'),
                plt.Line2D([0], [0], marker='s', color='w', markerfacecolor='gray', 
                          markersize=8, label='Other DMR')
            ]
            ax.legend(handles=legend_elements, loc='best')
            
            plt.tight_layout()
            plt.savefig(self.plots_dir / 'directional_consistency_scatter.png', dpi=300, bbox_inches='tight')
            plt.close()
            logger.info("  Saved directional_consistency_scatter.png")
            flush_logs()
            return 'directional_consistency_scatter.png'
        except Exception as e:
            logger.warning(f"  Error creating directional consistency scatterplot: {e}")
            flush_logs()
            return None
    
    def _create_consensus_dmr_plots(self, integrated_df: pd.DataFrame):
        """Create plots comparing consensus DMR vs per-dataset effect sizes.
        
        Returns:
            list: List of filenames of generated plots (may be empty if no data)
        """
        generated = []
        try:
            consensus_data = integrated_df[
                integrated_df['in_consensus_dmr'] & 
                integrated_df['consensus_meta_delta_beta'].notna()
            ].copy()
            
            if consensus_data.empty:
                logger.info("  No consensus DMR data for comparison plots")
                flush_logs()
                return generated
            
            # Plot 1: Consensus delta-beta vs DMR delta-beta scatter
            has_both = consensus_data[
                consensus_data['dmr_delta_beta'].notna() & 
                consensus_data['consensus_meta_delta_beta'].notna()
            ]
            
            if not has_both.empty:
                fig, ax = plt.subplots(figsize=(10, 8))
                ax.scatter(has_both['dmr_delta_beta'], has_both['consensus_meta_delta_beta'],
                          c=has_both['consensus_n_datasets'], cmap='viridis', 
                          alpha=0.6, s=50, edgecolors='black', linewidth=0.5)
                
                # Add diagonal line
                min_val = min(has_both['dmr_delta_beta'].min(), 
                            has_both['consensus_meta_delta_beta'].min())
                max_val = max(has_both['dmr_delta_beta'].max(), 
                            has_both['consensus_meta_delta_beta'].max())
                ax.plot([min_val, max_val], [min_val, max_val], 'r--', alpha=0.5, linewidth=1)
                
                ax.set_xlabel('Per-Dataset DMR Δβ', fontsize=12)
                ax.set_ylabel('Consensus Meta-Analysis Δβ', fontsize=12)
                ax.set_title('Consensus DMR vs Per-Dataset Effect Sizes', 
                           fontsize=14, fontweight='bold')
                cbar = plt.colorbar(ax.collections[0], ax=ax)
                cbar.set_label('Number of Datasets', fontsize=10)
                ax.grid(True, alpha=0.3)
                plt.tight_layout()
                plt.savefig(self.plots_dir / 'consensus_dmr_comparison.png', dpi=300, bbox_inches='tight')
                plt.close()
                logger.info("  Saved consensus_dmr_comparison.png")
                generated.append('consensus_dmr_comparison.png')
            
            # Plot 2: Distribution of consensus delta-betas
            fig, (ax1, ax2) = plt.subplots(1, 2, figsize=(14, 5))
            
            # Histogram
            ax1.hist(consensus_data['consensus_meta_delta_beta'], bins=50, 
                    edgecolor='black', alpha=0.7, color='steelblue')
            ax1.axvline(0, color='red', linestyle='--', linewidth=1)
            ax1.set_xlabel('Consensus Meta-Analysis Δβ', fontsize=12)
            ax1.set_ylabel('Number of Genes', fontsize=12)
            ax1.set_title('Distribution of Consensus DMR Effect Sizes', fontsize=12, fontweight='bold')
            ax1.grid(True, alpha=0.3)
            
            # Box plot by number of datasets
            if 'consensus_n_datasets' in consensus_data.columns:
                dataset_counts = sorted(consensus_data['consensus_n_datasets'].unique())
                box_data = [consensus_data[consensus_data['consensus_n_datasets'] == n]['consensus_meta_delta_beta'].values
                           for n in dataset_counts]
                bp = ax2.boxplot(box_data, labels=[f'{int(n)} datasets' for n in dataset_counts],
                               patch_artist=True)
                for patch in bp['boxes']:
                    patch.set_facecolor('lightblue')
                ax2.axhline(0, color='red', linestyle='--', linewidth=1)
                ax2.set_ylabel('Consensus Meta-Analysis Δβ', fontsize=12)
                ax2.set_xlabel('Number of Supporting Datasets', fontsize=12)
                ax2.set_title('Consensus DMR Effect Sizes by Dataset Support', fontsize=12, fontweight='bold')
                ax2.grid(True, alpha=0.3, axis='y')
            
            plt.tight_layout()
            plt.savefig(self.plots_dir / 'consensus_dmr_distribution.png', dpi=300, bbox_inches='tight')
            plt.close()
            logger.info("  Saved consensus_dmr_distribution.png")
            flush_logs()
            generated.append('consensus_dmr_distribution.png')
            return generated
        except Exception as e:
            logger.warning(f"  Error creating consensus DMR plots: {e}")
            flush_logs()
            return generated
    
    def _create_multiomic_heatmap(self, integrated_df: pd.DataFrame):
        """Create multi-omic heatmap of top genes.
        
        Returns:
            str or None: Filename of generated plot, or None if plot was not generated
        """
        try:
            # Normalize effect sizes BEFORE selecting top 50 (global normalization)
            deg_fc = integrated_df['deg_log2FC'].values
            dmr_db = integrated_df['dmr_delta_beta'].values
            consensus_db = integrated_df['consensus_meta_delta_beta'].values
            cpg_db = integrated_df['cpg_delta_beta'].values
            
            # Max-normalize globally
            deg_fc_norm = np.zeros(len(integrated_df))
            dmr_db_norm = np.zeros(len(integrated_df))
            consensus_db_norm = np.zeros(len(integrated_df))
            cpg_db_norm = np.zeros(len(integrated_df))
            
            valid_deg = ~np.isnan(deg_fc)
            valid_dmr = ~np.isnan(dmr_db)
            valid_consensus = ~np.isnan(consensus_db)
            valid_cpg = ~np.isnan(cpg_db)
            
            if valid_deg.sum() > 0:
                max_deg = np.nanmax(np.abs(deg_fc[valid_deg]))
                if max_deg > 0:
                    deg_fc_norm[valid_deg] = deg_fc[valid_deg] / (max_deg + 1e-9)
            
            if valid_dmr.sum() > 0:
                max_dmr = np.nanmax(np.abs(dmr_db[valid_dmr]))
                if max_dmr > 0:
                    dmr_db_norm[valid_dmr] = dmr_db[valid_dmr] / (max_dmr + 1e-9)
            
            if valid_consensus.sum() > 0:
                max_consensus = np.nanmax(np.abs(consensus_db[valid_consensus]))
                if max_consensus > 0:
                    consensus_db_norm[valid_consensus] = consensus_db[valid_consensus] / (max_consensus + 1e-9)
            
            if valid_cpg.sum() > 0:
                max_cpg = np.nanmax(np.abs(cpg_db[valid_cpg]))
                if max_cpg > 0:
                    cpg_db_norm[valid_cpg] = cpg_db[valid_cpg] / (max_cpg + 1e-9)
            
            # Add normalized columns
            integrated_df['deg_fc_norm'] = deg_fc_norm
            integrated_df['dmr_db_norm'] = dmr_db_norm
            integrated_df['consensus_db_norm'] = consensus_db_norm
            integrated_df['cpg_db_norm'] = cpg_db_norm
            
            # NOW select top 50
            top_genes = integrated_df.head(50).copy()
            
            # Prepare heatmap data
            heatmap_data = []
            gene_names = []
            
            for _, row in top_genes.iterrows():
                gene_names.append(row['gene'])
                
                heatmap_data.append([
                    1 if row['in_deg'] else 0,
                    1 if row['in_dmr'] else 0,
                    1 if row['in_consensus_dmr'] else 0,
                    1 if row['in_suggestive_cpg'] else 0,
                    1 if row['directional_consistent'] else 0,
                    1 if row['consensus_consistent'] else 0,
                    1 if row['cpg_consistent'] else 0,
                    row['deg_fc_norm'],
                    row['dmr_db_norm'],
                    row['consensus_db_norm'],
                    row['cpg_db_norm']
                ])
            
            heatmap_df = pd.DataFrame(
                heatmap_data,
                index=gene_names,
                columns=['DEG', 'DMR', 'Consensus DMR', 'Suggestive CpG',
                        'Dir. Consistent', 'Consensus Consistent', 'CpG Consistent',
                        'log2FC (norm)', 'DMR Δβ (norm)', 'Consensus Δβ (norm)', 'CpG Δβ (norm)']
            )
            
            # Create two heatmaps: binary evidence and effect sizes
            fig, (ax1, ax2) = plt.subplots(1, 2, figsize=(16, 12))
            
            # Binary evidence heatmap
            binary_cols = ['DEG', 'DMR', 'Consensus DMR', 'Suggestive CpG',
                          'Dir. Consistent', 'Consensus Consistent', 'CpG Consistent']
            if HAS_SEABORN:
                sns.heatmap(heatmap_df[binary_cols], annot=False, cmap='YlOrRd', 
                           cbar_kws={'label': 'Evidence Present'}, ax=ax1, vmin=0, vmax=1)
            else:
                # Fallback to matplotlib imshow (seaborn not available)
                logger.info("  Using matplotlib fallback for heatmap (seaborn not available)")
                im1 = ax1.imshow(heatmap_df[binary_cols].values, aspect='auto', cmap='YlOrRd', vmin=0, vmax=1)
                ax1.set_xticks(range(len(binary_cols)))
                ax1.set_xticklabels(binary_cols, rotation=45, ha='right')
                ax1.set_yticks(range(len(heatmap_df)))
                ax1.set_yticklabels(heatmap_df.index, fontsize=8)
                plt.colorbar(im1, ax=ax1, label='Evidence Present')
            ax1.set_title('Multi-Omic Evidence (Binary)', fontsize=12, fontweight='bold')
            ax1.set_ylabel('Genes', fontsize=10)
            
            # Effect size heatmap (globally normalized)
            effect_cols = ['log2FC (norm)', 'DMR Δβ (norm)', 'Consensus Δβ (norm)', 'CpG Δβ (norm)']
            effect_data = heatmap_df[effect_cols]
            
            if HAS_SEABORN:
                sns.heatmap(effect_data, annot=False, cmap='RdBu_r', center=0,
                           cbar_kws={'label': 'Effect Size (max-normalized)'}, ax=ax2)
            else:
                # Fallback to matplotlib imshow (seaborn not available)
                im2 = ax2.imshow(effect_data.values, aspect='auto', cmap='RdBu_r', vmin=-1, vmax=1)
                ax2.set_xticks(range(len(effect_cols)))
                ax2.set_xticklabels(effect_cols, rotation=45, ha='right')
                ax2.set_yticks(range(len(heatmap_df)))
                ax2.set_yticklabels([])  # No y-axis labels for second plot
                plt.colorbar(im2, ax=ax2, label='Effect Size (max-normalized)')
            ax2.set_title('Effect Sizes (Globally Normalized)', fontsize=12, fontweight='bold')
            ax2.set_ylabel('')
            
            plt.suptitle('Multi-Omic Integration Heatmap (Top 50 Genes)', 
                        fontsize=14, fontweight='bold', y=0.995)
            plt.tight_layout()
            plt.savefig(self.plots_dir / 'multiomic_heatmap.png', dpi=300, bbox_inches='tight')
            plt.close()
            logger.info("  Saved multiomic_heatmap.png")
            flush_logs()
            return 'multiomic_heatmap.png'
        except Exception as e:
            logger.warning(f"  Error creating multi-omic heatmap: {e}")
            flush_logs()
            return None
    
    def _create_effect_size_correlations(self, integrated_df: pd.DataFrame):
        """Create correlation plots between effect sizes.
        
        Returns:
            str or None: Filename of generated plot, or None if plot was not generated
        """
        try:
            # Prepare data with valid pairs
            valid_data = integrated_df[
                integrated_df['deg_log2FC'].notna() | 
                integrated_df['dmr_delta_beta'].notna() |
                integrated_df['consensus_meta_delta_beta'].notna()
            ].copy()
            
            if valid_data.empty:
                logger.warning("  No valid data for correlation plots - creating placeholder")
                flush_logs()
                # Create placeholder plot to satisfy "all plots accounted for" requirement
                fig, axes = plt.subplots(2, 2, figsize=(14, 12))
                axes = axes.flatten()
                for ax in axes:
                    ax.text(0.5, 0.5, 'No valid data available\n(Effect size data required)', 
                           transform=ax.transAxes, fontsize=12, ha='center', va='center',
                           style='italic', color='gray', bbox=dict(boxstyle='round', facecolor='wheat', alpha=0.5))
                    ax.set_xlabel('Effect Size', fontsize=11)
                    ax.set_ylabel('Effect Size', fontsize=11)
                    ax.grid(True, alpha=0.3)
                plt.suptitle('Effect Size Correlations Across Omics Layers', 
                           fontsize=14, fontweight='bold', y=0.995)
                plt.tight_layout()
                plt.savefig(self.plots_dir / 'effect_size_correlations.png', dpi=300, bbox_inches='tight')
                plt.close()
                logger.info("  Saved effect_size_correlations.png (placeholder)")
                flush_logs()
                return 'effect_size_correlations.png'
            
            fig, axes = plt.subplots(2, 2, figsize=(14, 12))
            axes = axes.flatten()
            
            # Plot 1: DEG log2FC vs DMR delta_beta
            plot1_data = valid_data[
                valid_data['deg_log2FC'].notna() & 
                valid_data['dmr_delta_beta'].notna()
            ]
            if not plot1_data.empty:
                axes[0].scatter(plot1_data['deg_log2FC'], plot1_data['dmr_delta_beta'],
                              alpha=0.5, s=30, edgecolors='black', linewidth=0.5)
                # Add correlation coefficient
                corr = np.corrcoef(plot1_data['deg_log2FC'], plot1_data['dmr_delta_beta'])[0, 1]
                axes[0].text(0.05, 0.95, f'r = {corr:.3f}', transform=axes[0].transAxes,
                           fontsize=11, verticalalignment='top',
                           bbox=dict(boxstyle='round', facecolor='wheat', alpha=0.5))
                axes[0].set_xlabel('DEG log2FC', fontsize=11)
                axes[0].set_ylabel('DMR Δβ', fontsize=11)
                axes[0].set_title('DEG vs DMR Effect Sizes', fontsize=12, fontweight='bold')
                axes[0].grid(True, alpha=0.3)
            else:
                # No data available - show message
                axes[0].text(0.5, 0.5, 'No overlapping data\n(DEG & DMR)', 
                           transform=axes[0].transAxes, fontsize=12, 
                           ha='center', va='center', style='italic', color='gray')
                axes[0].set_xlabel('DEG log2FC', fontsize=11)
                axes[0].set_ylabel('DMR Δβ', fontsize=11)
                axes[0].set_title('DEG vs DMR Effect Sizes', fontsize=12, fontweight='bold')
                axes[0].grid(True, alpha=0.3)
            
            # Plot 2: DMR delta_beta vs Consensus delta_beta
            plot2_data = valid_data[
                valid_data['dmr_delta_beta'].notna() & 
                valid_data['consensus_meta_delta_beta'].notna()
            ]
            if not plot2_data.empty:
                axes[1].scatter(plot2_data['dmr_delta_beta'], plot2_data['consensus_meta_delta_beta'],
                              alpha=0.5, s=30, edgecolors='black', linewidth=0.5)
                corr = np.corrcoef(plot2_data['dmr_delta_beta'], 
                                  plot2_data['consensus_meta_delta_beta'])[0, 1]
                axes[1].text(0.05, 0.95, f'r = {corr:.3f}', transform=axes[1].transAxes,
                           fontsize=11, verticalalignment='top',
                           bbox=dict(boxstyle='round', facecolor='wheat', alpha=0.5))
                # Add diagonal
                min_val = min(plot2_data['dmr_delta_beta'].min(), 
                            plot2_data['consensus_meta_delta_beta'].min())
                max_val = max(plot2_data['dmr_delta_beta'].max(), 
                            plot2_data['consensus_meta_delta_beta'].max())
                axes[1].plot([min_val, max_val], [min_val, max_val], 'r--', alpha=0.5)
                axes[1].set_xlabel('DMR Δβ', fontsize=11)
                axes[1].set_ylabel('Consensus Meta-Analysis Δβ', fontsize=11)
                axes[1].set_title('DMR vs Consensus Effect Sizes', fontsize=12, fontweight='bold')
                axes[1].grid(True, alpha=0.3)
            else:
                # No data available - show message
                axes[1].text(0.5, 0.5, 'No overlapping data\n(DMR & Consensus)', 
                           transform=axes[1].transAxes, fontsize=12, 
                           ha='center', va='center', style='italic', color='gray')
                axes[1].set_xlabel('DMR Δβ', fontsize=11)
                axes[1].set_ylabel('Consensus Meta-Analysis Δβ', fontsize=11)
                axes[1].set_title('DMR vs Consensus Effect Sizes', fontsize=12, fontweight='bold')
                axes[1].grid(True, alpha=0.3)
            
            # Plot 3: DEG log2FC vs Consensus delta_beta
            plot3_data = valid_data[
                valid_data['deg_log2FC'].notna() & 
                valid_data['consensus_meta_delta_beta'].notna()
            ]
            if not plot3_data.empty:
                axes[2].scatter(plot3_data['deg_log2FC'], plot3_data['consensus_meta_delta_beta'],
                              alpha=0.5, s=30, edgecolors='black', linewidth=0.5)
                corr = np.corrcoef(plot3_data['deg_log2FC'], 
                                  plot3_data['consensus_meta_delta_beta'])[0, 1]
                axes[2].text(0.05, 0.95, f'r = {corr:.3f}', transform=axes[2].transAxes,
                           fontsize=11, verticalalignment='top',
                           bbox=dict(boxstyle='round', facecolor='wheat', alpha=0.5))
                axes[2].set_xlabel('DEG log2FC', fontsize=11)
                axes[2].set_ylabel('Consensus Meta-Analysis Δβ', fontsize=11)
                axes[2].set_title('DEG vs Consensus Effect Sizes', fontsize=12, fontweight='bold')
                axes[2].grid(True, alpha=0.3)
            else:
                # No data available - show message
                axes[2].text(0.5, 0.5, 'No overlapping data\n(DEG & Consensus)', 
                           transform=axes[2].transAxes, fontsize=12, 
                           ha='center', va='center', style='italic', color='gray')
                axes[2].set_xlabel('DEG log2FC', fontsize=11)
                axes[2].set_ylabel('Consensus Meta-Analysis Δβ', fontsize=11)
                axes[2].set_title('DEG vs Consensus Effect Sizes', fontsize=12, fontweight='bold')
                axes[2].grid(True, alpha=0.3)
            
            # Plot 4: DMR vs CpG delta_beta
            plot4_data = valid_data[
                valid_data['dmr_delta_beta'].notna() & 
                valid_data['cpg_delta_beta'].notna()
            ]
            if not plot4_data.empty:
                axes[3].scatter(plot4_data['dmr_delta_beta'], plot4_data['cpg_delta_beta'],
                              alpha=0.5, s=30, edgecolors='black', linewidth=0.5)
                corr = np.corrcoef(plot4_data['dmr_delta_beta'], 
                                  plot4_data['cpg_delta_beta'])[0, 1]
                axes[3].text(0.05, 0.95, f'r = {corr:.3f}', transform=axes[3].transAxes,
                           fontsize=11, verticalalignment='top',
                           bbox=dict(boxstyle='round', facecolor='wheat', alpha=0.5))
                axes[3].set_xlabel('DMR Δβ', fontsize=11)
                axes[3].set_ylabel('Suggestive CpG Δβ', fontsize=11)
                axes[3].set_title('DMR vs CpG Effect Sizes', fontsize=12, fontweight='bold')
                axes[3].grid(True, alpha=0.3)
            else:
                # No data available - show message
                axes[3].text(0.5, 0.5, 'No overlapping data\n(DMR & CpG)', 
                           transform=axes[3].transAxes, fontsize=12, 
                           ha='center', va='center', style='italic', color='gray')
                axes[3].set_xlabel('DMR Δβ', fontsize=11)
                axes[3].set_ylabel('Suggestive CpG Δβ', fontsize=11)
                axes[3].set_title('DMR vs CpG Effect Sizes', fontsize=12, fontweight='bold')
                axes[3].grid(True, alpha=0.3)
            
            plt.suptitle('Effect Size Correlations Across Omics Layers', 
                        fontsize=14, fontweight='bold', y=0.995)
            plt.tight_layout()
            plt.savefig(self.plots_dir / 'effect_size_correlations.png', dpi=300, bbox_inches='tight')
            plt.close()
            logger.info("  Saved effect_size_correlations.png")
            flush_logs()
            return 'effect_size_correlations.png'
        except Exception as e:
            logger.warning(f"  Error creating effect size correlations: {e}")
            flush_logs()
            return None
        
    def _create_score_breakdown_plot(self, integrated_df: pd.DataFrame):
        """Create plot showing contribution of each component to multiomic score.
        
        CRITICAL: This function uses stored score components from calculate_multiomic_scores().
        Components are stored during scoring to guarantee perfect alignment and prevent drift.
        No recomputation is performed - only visualization of stored values.
        
        Returns:
            str or None: Filename of generated plot, or None if plot was not generated
        """
        try:
            top_genes = integrated_df.head(100).copy()
            
            # Use stored score components directly (no recomputation)
            # This guarantees perfect alignment with actual scoring
            required_components = [
                'score_deg', 'score_dmr', 'score_cpg_presence', 'score_cpg_consistency',
                'score_consensus', 'score_promoter_bonus', 'score_direction_bonus',
                'score_effect_deg', 'score_effect_dmr', 'score_effect_consensus', 'score_penalties'
            ]
            
            # CRITICAL: Score components MUST exist - calculate_multiomic_scores() always stores them
            # If components are missing, this indicates a pipeline failure, not missing data
            # Hard-fail instead of creating placeholder to ensure breakdown plot always reflects actual scoring
            missing_components = [c for c in required_components if c not in top_genes.columns]
            if missing_components:
                error_msg = (
                    f"CRITICAL: Score components missing: {missing_components}. "
                    f"calculate_multiomic_scores() must run before creating breakdown plot. "
                    f"This indicates a pipeline failure - breakdown plot cannot be generated without stored components."
                )
                logger.error(error_msg)
                flush_logs()
                raise ValueError(error_msg)
            
            # Calculate mean contributions from stored components
            contributions = {
                'DEG Evidence': top_genes['score_deg'].mean(),
                'DMR Evidence': top_genes['score_dmr'].mean(),
                'Consensus DMR (base only)': top_genes['score_consensus'].mean(),
                'Promoter Bonus': top_genes['score_promoter_bonus'].mean(),
                'Directional Consistency': top_genes['score_direction_bonus'].mean(),
                'CpG Consistency (gated)': top_genes['score_cpg_consistency'].mean(),
                'Effect Size (DEG)': top_genes['score_effect_deg'].mean(),
                'Effect Size (DMR)': top_genes['score_effect_dmr'].mean(),
                'Effect Size (Consensus)': top_genes['score_effect_consensus'].mean(),
                'Penalties': top_genes['score_penalties'].mean()
            }
            
            # CRITICAL: Validate that stored components sum to total score
            # This ensures the breakdown plot exactly matches actual scoring (no recomputation drift)
            # Uses module-level SCORE_COMPONENT_TOLERANCE constant (1e-8) for consistency
            component_sum = (
                top_genes['score_deg'] + top_genes['score_dmr'] + top_genes['score_cpg_presence'] +
                top_genes['score_cpg_consistency'] + top_genes['score_consensus'] +
                top_genes['score_promoter_bonus'] + top_genes['score_direction_bonus'] +
                top_genes['score_effect_deg'] + top_genes['score_effect_dmr'] +
                top_genes['score_effect_consensus'] + top_genes['score_penalties']
            )
            score_diff = (top_genes['multiomic_score'] - component_sum).abs()
            max_diff = score_diff.max()
            if max_diff > SCORE_COMPONENT_TOLERANCE:
                error_msg = f"CRITICAL: Score component mismatch in breakdown plot: max difference = {max_diff:.2e} (should be < {SCORE_COMPONENT_TOLERANCE:.0e}). Breakdown plot does not match actual scoring."
                logger.error(error_msg)
                flush_logs()
                raise ValueError(error_msg)
            
            # Filter out zero contributions
            contributions = {k: v for k, v in contributions.items() if v > 0}
            
            fig, ax = plt.subplots(figsize=(12, 8))
            items = list(contributions.keys())
            values = list(contributions.values())
            colors = plt.cm.Set3(np.linspace(0, 1, len(items)))
            
            bars = ax.barh(items, values, color=colors, edgecolor='black', linewidth=1)
            ax.set_xlabel('Average Score Contribution', fontsize=12)
            ax.set_title('Multi-Omic Score Breakdown (Top 100 Genes)', 
                        fontsize=14, fontweight='bold')
            ax.grid(True, alpha=0.3, axis='x')
            
            # Add value labels
            for i, (item, val) in enumerate(zip(items, values)):
                ax.text(val, i, f' {val:.2f}', va='center', fontsize=10)
            
            plt.tight_layout()
            plt.savefig(self.plots_dir / 'score_breakdown.png', dpi=300, bbox_inches='tight')
            plt.close()
            logger.info("  Saved score_breakdown.png")
            flush_logs()
            return 'score_breakdown.png'
        except Exception as e:
            logger.warning(f"  Error creating score breakdown plot: {e}")
            flush_logs()
            return None
        
    def _create_manhattan_plot(self, integrated_df: pd.DataFrame):
        """Create ranked effect-size scatter plot of methylation effects.
        
        Returns:
            str or None: Filename of generated plot, or None if plot was not generated
        """
        try:
            # Get genes with DMR or consensus DMR data
            meth_data = integrated_df[
                (integrated_df['in_dmr'] | integrated_df['in_consensus_dmr']) &
                (integrated_df['dmr_delta_beta'].notna() | 
                 integrated_df['consensus_meta_delta_beta'].notna())
            ].copy()
            
            if meth_data.empty:
                logger.info("  No methylation data for ranked effect plot - creating placeholder")
                flush_logs()
                # Create placeholder plot to satisfy "all plots accounted for" requirement
                fig, ax = plt.subplots(figsize=(12, 8))
                ax.text(0.5, 0.5, 'No methylation data available\n(DMR or consensus DMR data required)', 
                       transform=ax.transAxes, fontsize=14, ha='center', va='center',
                       style='italic', color='gray', bbox=dict(boxstyle='round', facecolor='wheat', alpha=0.5))
                ax.set_xlabel('Gene Rank', fontsize=12)
                ax.set_ylabel('Methylation Effect Size (Δβ)', fontsize=12)
                ax.set_title('Ranked Methylation Effect Sizes', fontsize=14, fontweight='bold')
                ax.grid(True, alpha=0.3)
                plt.tight_layout()
                plt.savefig(self.plots_dir / 'methylation_effect_ranked.png', dpi=300, bbox_inches='tight')
                plt.close()
                logger.info("  Saved methylation_effect_ranked.png (placeholder)")
                flush_logs()
                return 'methylation_effect_ranked.png'
            
            # Use consensus delta_beta if available, otherwise DMR delta_beta
            meth_data['plot_delta_beta'] = meth_data['consensus_meta_delta_beta'].fillna(
                meth_data['dmr_delta_beta']
            )
            
            # Sort by absolute effect size
            meth_data['abs_delta_beta'] = np.abs(meth_data['plot_delta_beta'])
            meth_data = meth_data.sort_values('abs_delta_beta', ascending=False)
            
            # Create ranked effect-size scatter plot
            fig, ax = plt.subplots(figsize=(16, 6))
            
            # Color by direction
            colors = ['#d62728' if db > 0 else '#1f77b4' for db in meth_data['plot_delta_beta']]
            
            x_pos = range(len(meth_data))
            ax.scatter(x_pos, np.abs(meth_data['plot_delta_beta']), 
                     c=colors, alpha=0.6, s=30, edgecolors='black', linewidth=0.5)
            
            ax.set_xlabel('Genes (ranked by |Δβ|)', fontsize=12)
            ax.set_ylabel('|Methylation Δβ|', fontsize=12)
            ax.set_title('Ranked Methylation Effect Sizes (|Δβ|)', 
                        fontsize=14, fontweight='bold')
            ax.grid(True, alpha=0.3, axis='y')
            
            # Add legend
            from matplotlib.patches import Patch
            legend_elements = [
                Patch(facecolor='#d62728', label='Hypermethylated (Δβ > 0)'),
                Patch(facecolor='#1f77b4', label='Hypomethylated (Δβ < 0)')
            ]
            ax.legend(handles=legend_elements, loc='upper right')
            
            plt.tight_layout()
            plt.savefig(self.plots_dir / 'methylation_effect_ranked.png', dpi=300, bbox_inches='tight')
            plt.close()
            logger.info("  Saved methylation_effect_ranked.png")
            flush_logs()
            return 'methylation_effect_ranked.png'
        except Exception as e:
            logger.warning(f"  Error creating ranked effect plot: {e}")
            flush_logs()
            return None
        
    def perform_pathway_enrichment(self, gene_lists: Dict[str, List[str]]) -> pd.DataFrame:
        """Perform pathway enrichment analysis."""
        logger.info("Performing pathway enrichment analysis...")
        flush_logs()
        
        all_results = []
        
        if HAS_PATHWAY_ENRICHMENT:
            try:
                analyzer = PathwayEnrichmentAnalyzer()
                
                for list_name, genes in gene_lists.items():
                    if not genes:
                        continue
                    
                    logger.info(f"  Enriching {list_name} ({len(genes)} genes)...")
                    flush_logs()
                    
                    try:
                        enrichment_df = analyzer.gprofiler_enrichment(
                            genes,
                            sources=['KEGG', 'GO:BP', 'GO:MF', 'GO:CC', 'REACTOME', 'WIKIPATHWAYS']
                        )
                        
                        if not enrichment_df.empty:
                            enrichment_df['gene_list'] = list_name
                            # Filter to FDR <= 0.05 (enforce threshold)
                            if 'FDR' in enrichment_df.columns:
                                enrichment_df = enrichment_df[enrichment_df['FDR'] <= 0.05].copy()
                            all_results.append(enrichment_df)
                            logger.info(f"    Found {len(enrichment_df)} enriched pathways (FDR <= 0.05)")
                            flush_logs()
                    except Exception as e:
                        logger.warning(f"    Error enriching {list_name}: {e}")
                        flush_logs()
                        continue
            except Exception as e:
                logger.warning(f"Pathway enrichment module failed: {e}, trying API fallback")
                flush_logs()
        
        # Remote API fallback is opt-in to avoid hanging in offline/firewalled environments
        USE_GPROFILER_API_FALLBACK = False  # Set to True to enable remote API calls
        
        if not all_results and HAS_REQUESTS and USE_GPROFILER_API_FALLBACK:
            logger.info("Using gProfiler API fallback (remote calls enabled)...")
            flush_logs()
            
            for list_name, genes in gene_lists.items():
                if not genes:
                    continue
                
                try:
                    response = requests.post(
                        'https://biit.cs.ut.ee/gprofiler/api/gost/profile/',
                        json={
                            'organism': 'hsapiens',
                            'query': genes,
                            'sources': ['KEGG', 'GO:BP', 'GO:MF', 'GO:CC', 'REACTOME', 'WIKIPATHWAYS'],
                            'significant': True,
                            'user_threshold': 0.05
                        },
                        timeout=30
                    )
                    response.raise_for_status()
                    result = response.json()
                    
                    if 'result' in result and result['result']:
                        enrichment_rows = []
                        for item in result['result']:
                            enrichment_rows.append({
                                'term_id': item.get('native', ''),
                                'term_name': item.get('name', ''),
                                'p_value': item.get('p_value', np.nan),
                                'FDR': item.get('adjusted_p_value', np.nan),
                                'intersection_size': item.get('intersection_size', 0),
                                'query_size': item.get('query_size', 0),
                                'term_size': item.get('term_size', 0),
                                'source': item.get('source', ''),
                                'gene_list': list_name
                            })
                        
                        if enrichment_rows:
                            enrichment_df = pd.DataFrame(enrichment_rows)
                            # Filter to FDR <= 0.05 (enforce threshold)
                            if 'FDR' in enrichment_df.columns:
                                enrichment_df = enrichment_df[enrichment_df['FDR'] <= 0.05].copy()
                            all_results.append(enrichment_df)
                            logger.info(f"    Found {len(enrichment_df)} enriched pathways via API (FDR <= 0.05)")
                            flush_logs()
                except Exception as e:
                    logger.warning(f"    Error enriching {list_name} via API: {e}")
                    flush_logs()
                    continue
        
        if not all_results:
            if not HAS_PATHWAY_ENRICHMENT and not HAS_REQUESTS:
                logger.warning("Pathway enrichment module and requests library not available")
            elif not all_results and HAS_REQUESTS and not USE_GPROFILER_API_FALLBACK:
                logger.warning("Pathway enrichment module unavailable and API fallback disabled.")
                logger.warning("  Set USE_GPROFILER_API_FALLBACK = True to enable remote API calls.")
                logger.warning("  Gene lists have been saved to gene_lists_for_enrichment/ for manual enrichment.")
            else:
                logger.warning("No pathway enrichment results generated")
            flush_logs()
            return pd.DataFrame()
        
        combined_df = pd.concat(all_results, ignore_index=True)
        logger.info(f"Combined pathway enrichment: {len(combined_df)} pathway-gene_list pairs")
        flush_logs()
        return combined_df
    
    def save_results(self, integrated_df: pd.DataFrame, epi_regulated_df: pd.DataFrame,
                    pathway_df: pd.DataFrame, biological_summary: Dict):
        """Save all integration results."""
        # Assert required state
        if 'consensus_only' not in self.unmapped_genes:
            raise ValueError("unmapped_genes['consensus_only'] missing – run integrate_expression_methylation() first.")
        if not self.gene_qc_flags:
            logger.warning("gene_qc_flags empty – integration may not have been run.")
        
        logger.info("\nSaving results...")
        flush_logs()
        
        # Save unified multi-omic gene list
        unified_file = self.output_dir / "unified_multiomic_gene_list.csv"
        integrated_df.to_csv(unified_file, index=False)
        logger.info(f"Saved unified multi-omic gene list to: {unified_file} ({len(integrated_df)} genes)")
        flush_logs()
        
        # Save multiomic scores (ranked, for easy pathway analysis input)
        scores_file = self.output_dir / "multiomic_scores.csv"
        scores_df = integrated_df[['gene', 'multiomic_score', 'in_deg', 'in_dmr', 
                                   'in_consensus_dmr', 'in_suggestive_cpg',
                                   'epigenetically_regulated', 'directional_consistent',
                                   'consensus_consistent']].copy()
        scores_df = scores_df.sort_values('multiomic_score', ascending=False)
        scores_df.to_csv(scores_file, index=False)
        logger.info(f"Saved multiomic scores to: {scores_file} ({len(scores_df)} genes)")
        flush_logs()
        
        # Save filtered gene lists for pathway analysis (top 50, 100, 200)
        for n_genes in [50, 100, 200]:
            top_genes = integrated_df.head(n_genes)
            top_file = self.output_dir / f"top_{n_genes}_multiomic_genes.csv"
            top_genes[['gene', 'multiomic_score', 'deg_log2FC', 'dmr_delta_beta',
                      'consensus_meta_delta_beta', 'epigenetically_regulated']].to_csv(
                top_file, index=False)
            logger.info(f"Saved top {n_genes} genes to: {top_file}")
        
        # Save gene lists as simple text files for enrichment tools (gProfiler, Enrichr, etc.)
        gene_lists_dir = self.output_dir / "gene_lists_for_enrichment"
        gene_lists_dir.mkdir(exist_ok=True)
        
        # Top 50, 100, 200 as simple gene lists
        for n_genes in [50, 100, 200]:
            top_genes_list = integrated_df.head(n_genes)['gene'].tolist()
            with open(gene_lists_dir / f"top_{n_genes}_genes.txt", 'w') as f:
                f.write('\n'.join(top_genes_list))
        
        # Epigenetically regulated genes as simple list
        if not epi_regulated_df.empty:
            epi_genes = epi_regulated_df['gene'].tolist()
            with open(gene_lists_dir / "epigenetically_regulated_genes.txt", 'w') as f:
                f.write('\n'.join(epi_genes))
        
        # Generate paper-required gene lists
        # High-confidence multiomic genes (supported by >=2 methylation layers)
        high_confidence = integrated_df[
            (integrated_df['in_deg']) &
            ((integrated_df['in_dmr'] & integrated_df['in_consensus_dmr']) |
             (integrated_df['in_dmr'] & integrated_df['in_suggestive_cpg']) |
             (integrated_df['in_consensus_dmr'] & integrated_df['in_suggestive_cpg']))
        ]
        if not high_confidence.empty:
            hc_file = self.output_dir / "high_confidence_multiomic_genes.csv"
            high_confidence[['gene', 'multiomic_score', 'deg_log2FC', 'dmr_delta_beta',
                           'consensus_meta_delta_beta', 'epigenetically_regulated',
                           'methylation_pattern', 'expression_pattern']].to_csv(hc_file, index=False)
            logger.info(f"Saved high-confidence multiomic genes to: {hc_file} ({len(high_confidence)} genes)")
            with open(gene_lists_dir / "high_confidence_multiomic_genes.txt", 'w') as f:
                f.write('\n'.join(high_confidence['gene'].tolist()))
        
        # Genes with 3-layer consistency (DEG + DMR + Consensus)
        three_layer = integrated_df[
            (integrated_df['in_deg']) &
            (integrated_df['in_dmr']) &
            (integrated_df['in_consensus_dmr']) &
            (integrated_df['directional_consistent'] | integrated_df['consensus_consistent'])
        ]
        if not three_layer.empty:
            tl_file = self.output_dir / "three_layer_consistent_genes.csv"
            three_layer[['gene', 'multiomic_score', 'deg_log2FC', 'dmr_delta_beta',
                        'consensus_meta_delta_beta', 'epigenetically_regulated',
                        'methylation_pattern', 'expression_pattern']].to_csv(tl_file, index=False)
            logger.info(f"Saved three-layer consistent genes to: {tl_file} ({len(three_layer)} genes)")
            with open(gene_lists_dir / "three_layer_consistent_genes.txt", 'w') as f:
                f.write('\n'.join(three_layer['gene'].tolist()))
        
        # Genes consistent in both DMR and consensus DMR
        both_consistent = integrated_df[
            (integrated_df['in_deg']) &
            (integrated_df['in_dmr']) &
            (integrated_df['in_consensus_dmr']) &
            (integrated_df['directional_consistent']) &
            (integrated_df['consensus_consistent'])
        ]
        if not both_consistent.empty:
            bc_file = self.output_dir / "both_dmr_consensus_consistent_genes.csv"
            both_consistent[['gene', 'multiomic_score', 'deg_log2FC', 'dmr_delta_beta',
                            'consensus_meta_delta_beta', 'epigenetically_regulated',
                            'methylation_pattern', 'expression_pattern']].to_csv(bc_file, index=False)
            logger.info(f"Saved both DMR+consensus consistent genes to: {bc_file} ({len(both_consistent)} genes)")
            with open(gene_lists_dir / "both_dmr_consensus_consistent_genes.txt", 'w') as f:
                f.write('\n'.join(both_consistent['gene'].tolist()))
        
        # Hyper vs Hypo methylation patterns (for PD biology)
        hyper_epi = epi_regulated_df[epi_regulated_df.get('methylation_pattern', '') == 'hyper'] if not epi_regulated_df.empty else pd.DataFrame()
        hypo_epi = epi_regulated_df[epi_regulated_df.get('methylation_pattern', '') == 'hypo'] if not epi_regulated_df.empty else pd.DataFrame()
        
        if not hyper_epi.empty:
            hyper_file = self.output_dir / "epigenetically_regulated_hypermethylated.csv"
            hyper_epi.to_csv(hyper_file, index=False)
            logger.info(f"Saved hypermethylated epigenetically regulated genes to: {hyper_file} ({len(hyper_epi)} genes)")
            with open(gene_lists_dir / "epigenetically_regulated_hypermethylated.txt", 'w') as f:
                f.write('\n'.join(hyper_epi['gene'].tolist()))
        
        if not hypo_epi.empty:
            hypo_file = self.output_dir / "epigenetically_regulated_hypomethylated.csv"
            hypo_epi.to_csv(hypo_file, index=False)
            logger.info(f"Saved hypomethylated epigenetically regulated genes to: {hypo_file} ({len(hypo_epi)} genes)")
            with open(gene_lists_dir / "epigenetically_regulated_hypomethylated.txt", 'w') as f:
                f.write('\n'.join(hypo_epi['gene'].tolist()))
        
        logger.info(f"Saved gene lists for enrichment to: {gene_lists_dir}")
        flush_logs()
        
        # Save epigenetically regulated genes
        if not epi_regulated_df.empty:
            epi_file = self.output_dir / "epigenetically_regulated_genes.csv"
            epi_regulated_df.to_csv(epi_file, index=False)
            logger.info(f"Saved epigenetically regulated genes to: {epi_file} ({len(epi_regulated_df)} genes)")
            flush_logs()
        
        # Save pathway enrichment
        if not pathway_df.empty:
            pathway_file = self.output_dir / "pathway_enrichment_results.csv"
            pathway_df.to_csv(pathway_file, index=False)
            logger.info(f"Saved pathway enrichment to: {pathway_file} ({len(pathway_df)} pathways)")
            flush_logs()
        
        # Save unmapped genes diagnostics
        unmapped_file = self.output_dir / "unmapped_genes_diagnostics.json"
        with open(unmapped_file, 'w') as f:
            json.dump({
                'deg_only': sorted(list(self.unmapped_genes['deg_only'])),
                'dmr_only': sorted(list(self.unmapped_genes['dmr_only'])),
                'cpg_only': sorted(list(self.unmapped_genes['cpg_only'])),
                'consensus_only': sorted(list(self.unmapped_genes['consensus_only']))
            }, f, indent=2)
        logger.info(f"Saved unmapped genes diagnostics to: {unmapped_file}")
        flush_logs()
        
        # Save QC flags
        qc_file = self.output_dir / "gene_qc_flags.csv"
        qc_df = pd.DataFrame([
            {'gene': gene, **flags}
            for gene, flags in self.gene_qc_flags.items()
        ])
        qc_df.to_csv(qc_file, index=False)
        logger.info(f"Saved gene QC flags to: {qc_file}")
        flush_logs()
        
        # Save biological summary
        summary_file = self.output_dir / "biological_summary.json"
        with open(summary_file, 'w') as f:
            json.dump(biological_summary, f, indent=2, default=str)
        logger.info(f"Saved biological summary to: {summary_file}")
        flush_logs()
        
        # Save statistics
        stats = {
            'total_genes': len(integrated_df),
            'deg_genes': len(integrated_df[integrated_df['in_deg']]),
            'dmr_genes': len(integrated_df[integrated_df['in_dmr']]),
            'consensus_dmr_genes': len(integrated_df[integrated_df['in_consensus_dmr']]),
            'suggestive_cpg_genes': len(integrated_df[integrated_df['in_suggestive_cpg']]),
            'deg_dmr_overlap': int((integrated_df['in_deg'] & (integrated_df['in_dmr'] | integrated_df['in_consensus_dmr'])).sum()),
            'epigenetically_regulated': len(epi_regulated_df),
            'directional_consistent': int(integrated_df['directional_consistent'].sum()),
            'consensus_consistent': int(integrated_df['consensus_consistent'].sum()),
            'cpg_consistent': int(integrated_df.get('cpg_consistent', pd.Series()).sum()) if 'cpg_consistent' in integrated_df.columns else 0,
            'hypermethylated_epi': int((epi_regulated_df.get('methylation_pattern', '') == 'hyper').sum()) if not epi_regulated_df.empty and 'methylation_pattern' in epi_regulated_df.columns else 0,
            'hypomethylated_epi': int((epi_regulated_df.get('methylation_pattern', '') == 'hypo').sum()) if not epi_regulated_df.empty and 'methylation_pattern' in epi_regulated_df.columns else 0,
            'upregulated_epi': int((epi_regulated_df.get('expression_pattern', '') == 'up').sum()) if not epi_regulated_df.empty and 'expression_pattern' in epi_regulated_df.columns else 0,
            'downregulated_epi': int((epi_regulated_df.get('expression_pattern', '') == 'down').sum()) if not epi_regulated_df.empty and 'expression_pattern' in epi_regulated_df.columns else 0,
            'canonical_epi': int((epi_regulated_df.get('epigenetic_pattern_type', '') == 'canonical').sum()) if not epi_regulated_df.empty and 'epigenetic_pattern_type' in epi_regulated_df.columns else 0,
            'noncanonical_epi': int((epi_regulated_df.get('epigenetic_pattern_type', '') == 'noncanonical').sum()) if not epi_regulated_df.empty and 'epigenetic_pattern_type' in epi_regulated_df.columns else 0,
            'contradictory_genes': int(integrated_df.get('has_contradiction_epi', pd.Series()).sum()) if 'has_contradiction_epi' in integrated_df.columns else 0,
            'contradictory_genes_full': int(integrated_df.get('has_contradiction_full', pd.Series()).sum()) if 'has_contradiction_full' in integrated_df.columns else 0,
            'top_10_genes': integrated_df.head(10)['gene'].tolist(),
            'genome_builds': {
                'deg': self.deg_genome_build,
                'dmr': self.dmr_genome_build
            }
        }
        
        stats_file = self.output_dir / "multiomic_integration_stats.json"
        with open(stats_file, 'w') as f:
            json.dump(stats, f, indent=2, default=str)
        logger.info(f"Saved statistics to: {stats_file}")
        flush_logs()
        
        # Save manuscript summary text file
        summary_text_file = self.output_dir / "manuscript_summary.txt"
        with open(summary_text_file, 'w') as f:
            f.write("=" * 80 + "\n")
            f.write("MULTI-OMIC INTEGRATION SUMMARY\n")
            f.write("=" * 80 + "\n\n")
            f.write(f"Analysis Date: {datetime.now().strftime('%Y-%m-%d %H:%M:%S')}\n\n")
            f.write("GENE COUNTS:\n")
            f.write(f"  Total integrated genes: {stats['total_genes']}\n")
            f.write(f"  DEG genes: {stats['deg_genes']}\n")
            f.write(f"  DMR genes: {stats['dmr_genes']}\n")
            f.write(f"  Consensus DMR genes: {stats['consensus_dmr_genes']}\n")
            f.write(f"  Suggestive CpG genes: {stats['suggestive_cpg_genes']}\n")
            f.write(f"  DEG & DMR overlap: {stats['deg_dmr_overlap']}\n")
            f.write(f"  Epigenetically regulated genes: {stats['epigenetically_regulated']}\n")
            f.write(f"    - Hypermethylated: {stats.get('hypermethylated_epi', 0)}\n")
            f.write(f"    - Hypomethylated: {stats.get('hypomethylated_epi', 0)}\n")
            f.write(f"    - Upregulated: {stats.get('upregulated_epi', 0)}\n")
            f.write(f"    - Downregulated: {stats.get('downregulated_epi', 0)}\n")
            f.write(f"    - Canonical patterns (hyper->down, hypo->up): {stats.get('canonical_epi', 0)}\n")
            f.write(f"    - Noncanonical patterns (hyper->up, hypo->down): {stats.get('noncanonical_epi', 0)}\n")
            f.write(f"  Directional consistent: {stats['directional_consistent']}\n")
            f.write(f"  Consensus consistent: {stats['consensus_consistent']}\n")
            f.write(f"  CpG consistent: {stats.get('cpg_consistent', 0)}\n")
            f.write(f"  Contradictory evidence (conflicting methylation signals): {stats.get('contradictory_genes', 0)}\n\n")
            f.write("TOP 10 GENES BY MULTI-OMIC SCORE:\n")
            for i, gene in enumerate(stats['top_10_genes'], 1):
                f.write(f"  {i}. {gene}\n")
            f.write("\n")
            f.write("GENOME BUILDS:\n")
            f.write(f"  DEG: {stats['genome_builds']['deg']}\n")
            f.write(f"  DMR: {stats['genome_builds']['dmr']}\n")
            f.write("\n")
            f.write("OUTPUT FILES:\n")
            f.write(f"  - unified_multiomic_gene_list.csv: Full integrated gene table\n")
            f.write(f"  - multiomic_scores.csv: Ranked gene scores\n")
            f.write(f"  - epigenetically_regulated_genes.csv: Regulatory region-based epigenetic regulation\n")
            f.write(f"  - high_confidence_multiomic_genes.csv: Genes supported by >=2 methylation layers\n")
            f.write(f"  - three_layer_consistent_genes.csv: DEG + DMR + Consensus consistent\n")
            f.write(f"  - both_dmr_consensus_consistent_genes.csv: Consistent in both DMR types\n")
            f.write(f"  - epigenetically_regulated_hypermethylated.csv: Hyper methylation pattern\n")
            f.write(f"  - epigenetically_regulated_hypomethylated.csv: Hypo methylation pattern\n")
            f.write(f"  - top_50/100/200_multiomic_genes.csv: Filtered lists for pathway analysis\n")
            f.write(f"  - pathway_enrichment_results.csv: Enrichment analysis results\n")
            f.write(f"  - gene_lists_for_enrichment/: Simple text files for enrichment tools\n")
            f.write(f"  - plots/: All visualization figures\n")
            f.write("=" * 80 + "\n")
        logger.info(f"Saved manuscript summary to: {summary_text_file}")
        flush_logs()
        
        # Save reproducibility metadata
        try:
            input_files = {
                'DEG_list': str(DEG_LIST_FILE),
                'DEG_full_results': str(DEG_FULL_RESULTS_FILE),
                'DMR_gene_list': str(DMR_GENE_LIST_FILE),
                'consensus_dmrs': str(CONSENSUS_DMR_FILE),
                'consensus_dmrs_with_heterogeneity': str(CONSENSUS_DMR_WITH_HET_FILE),
                'meta_dmr_gene_list': str(META_DMR_GENE_LIST_FILE),
                'integrated_methylation_expression': str(INTEGRATED_METH_EXPR_FILE)
            }
            
            file_hashes = {}
            for name, path in input_files.items():
                file_path = Path(path)
                if file_path.exists():
                    try:
                        with open(file_path, 'rb') as f:
                            file_hashes[name] = hashlib.md5(f.read()).hexdigest()
                    except Exception as e:
                        logger.warning(f"Could not compute hash for {name}: {e}")
                        flush_logs()
            
            metadata = {
                'timestamp': datetime.now().isoformat(),
                'input_file_hashes': file_hashes,
                'dataset_counts': {
                    'deg_genes': len(self.deg_genes),
                    'dmr_genes': len(self.dmr_genes),
                    'consensus_dmr_genes': len(self.consensus_dmr_genes),
                    'suggestive_cpg_genes': len(self.suggestive_cpg_genes)
                },
                'weights_used': self.WEIGHTS,
                'genome_builds': {
                    'deg': self.deg_genome_build,
                    'dmr': self.dmr_genome_build
                }
            }
            
            metadata_file = self.output_dir / "reproducibility_metadata.json"
            with open(metadata_file, 'w') as f:
                json.dump(metadata, f, indent=2, default=str)
            logger.info(f"Saved reproducibility metadata to: {metadata_file}")
            flush_logs()
        except Exception as e:
            logger.warning(f"Could not save reproducibility metadata: {e}")
        flush_logs()
        
        # Validate that all required outputs were created
        logger.info("\nValidating required outputs...")
        flush_logs()
        
        required_files = [
            unified_file,
            scores_file,
            unmapped_file,
            qc_file,
            summary_file,
            stats_file,
            summary_text_file
        ]
        
        # Add optional files that should exist if data is present
        if not epi_regulated_df.empty:
            required_files.append(epi_file if 'epi_file' in locals() else self.output_dir / "epigenetically_regulated_genes.csv")
        
        if not pathway_df.empty:
            required_files.append(pathway_file if 'pathway_file' in locals() else self.output_dir / "pathway_enrichment_results.csv")
        
        missing_files = []
        for file_path in required_files:
            if not file_path.exists():
                missing_files.append(str(file_path))
        
        if missing_files:
            error_msg = f"CRITICAL: Required output files missing: {', '.join(missing_files)}"
            logger.error(error_msg)
            flush_logs()
            raise FileNotFoundError(error_msg)
        
        # NOTE: Plot validation is performed in process_all() after create_visualizations() returns generated_plots
        # This ensures we only validate plots that were actually generated (prevents false failures for optional plots)
        
        logger.info("  All required outputs validated successfully")
        flush_logs()
        
        # Print summary
        logger.info("\n" + "="*80)
        logger.info("MULTI-OMIC INTEGRATION SUMMARY")
        logger.info("="*80)
        logger.info(f"Total integrated genes: {stats['total_genes']}")
        logger.info(f"DEG genes: {stats['deg_genes']}")
        logger.info(f"DMR genes: {stats['dmr_genes']}")
        logger.info(f"Consensus DMR genes: {stats['consensus_dmr_genes']}")
        logger.info(f"Suggestive CpG genes: {stats['suggestive_cpg_genes']}")
        logger.info(f"DEG & DMR overlap: {stats['deg_dmr_overlap']}")
        logger.info(f"Epigenetically regulated genes: {stats['epigenetically_regulated']}")
        logger.info(f"Directional consistent: {stats['directional_consistent']}")
        logger.info(f"Consensus consistent: {stats['consensus_consistent']}")
        logger.info(f"\nTop 10 genes by multi-omic score:")
        for i, gene in enumerate(stats['top_10_genes'], 1):
            logger.info(f"  {i}. {gene}")
        logger.info("="*80)
        flush_logs()
    
    def process_all(self):
        """Process all integrations and create final outputs."""
        logger.info("Starting multi-omic integration...")
        flush_logs()
        
        # Load all data (check return values to ensure critical layers are present)
        deg_ok = self.load_deg_genes()
        dmr_ok = self.load_dmr_genes()
        consensus_ok = self.load_consensus_dmrs()  # Optional, can continue without
        cpg_ok = self.load_suggestive_cpg_genes()  # Optional, can continue without
        
        # Hard-fail if both critical layers are missing
        if not deg_ok and not dmr_ok:
            logger.error("Neither DEG nor DMR data loaded; cannot perform multi-omic integration.")
            logger.error("At least one of DEG or DMR layers must be present.")
            logger.error("Aborting pipeline due to missing critical inputs.")
            flush_logs()
            return
        
        # Warn if critical layers are missing (but continue if at least one is present)
        if not deg_ok:
            logger.warning("DEG data not loaded; running methylation-only integration.")
            logger.warning("Results will not include expression-methylation consistency checks.")
            flush_logs()
        
        if not dmr_ok:
            logger.warning("DMR data not loaded; running expression-only integration.")
            logger.warning("Results will not include methylation evidence.")
            flush_logs()
        
        # Log optional layer status
        if not consensus_ok:
            logger.warning("Consensus DMR data not loaded; integration will proceed without consensus evidence.")
            flush_logs()
        
        if not cpg_ok:
            logger.warning("Suggestive CpG data not loaded; integration will proceed without CpG evidence.")
            flush_logs()
        
        # Integrate expression and methylation
        integrated_df = self.integrate_expression_methylation()
        
        if integrated_df.empty:
            logger.error("No integrated genes found. Check input files.")
            flush_logs()
            return
        
        # Log unmapped genes
        self.log_unmapped_genes()
        
        # Calculate multi-omic scores
        integrated_df = self.calculate_multiomic_scores(integrated_df)
        
        # Create specialized lists
        epi_regulated_df = self.create_epigenetically_regulated_list(integrated_df)
        
        # Create biological summary
        biological_summary = self.create_biological_summary(integrated_df, epi_regulated_df)
        
        # Create visualizations (returns set of generated plot filenames)
        generated_plots = self.create_visualizations(integrated_df)
        
        # Perform pathway enrichment (including directionality-based lists)
        # FIX: Restrict pathway enrichment to epigenetically regulated genes only, split by direction
        # Mixing heterogeneous gene lists (up+down, promoter+non-promoter, DEG-only+methylation-only)
        # creates meaningless pathway signals
        gene_lists = {}
        
        if not epi_regulated_df.empty:
            # Split by direction for biological homogeneity
            epi_up = epi_regulated_df[epi_regulated_df['deg_log2FC'] > 0]['gene'].tolist()
            epi_down = epi_regulated_df[epi_regulated_df['deg_log2FC'] < 0]['gene'].tolist()
            if epi_up:
                gene_lists['epigenetically_regulated_upregulated'] = epi_up
            if epi_down:
                gene_lists['epigenetically_regulated_downregulated'] = epi_down
        else:
            logger.warning("No epigenetically regulated genes found - skipping pathway enrichment")
            flush_logs()
        
        pathway_df = self.perform_pathway_enrichment(gene_lists)
        
        # Save results (includes validation of required outputs)
        self.save_results(integrated_df, epi_regulated_df, pathway_df, biological_summary)
        
        # Final validation: Ensure all required outputs exist
        logger.info("\nPerforming final output validation...")
        flush_logs()
        
        # Validate required output files
        required_outputs = [
            self.output_dir / "unified_multiomic_gene_list.csv",
            self.output_dir / "multiomic_scores.csv",
            self.output_dir / "unmapped_genes_diagnostics.json",
            self.output_dir / "gene_qc_flags.csv",
            self.output_dir / "biological_summary.json",
            self.output_dir / "multiomic_integration_stats.json",
            self.output_dir / "manuscript_summary.txt"
        ]
        
        if not epi_regulated_df.empty:
            required_outputs.append(self.output_dir / "epigenetically_regulated_genes.csv")
        
        missing_outputs = [str(f) for f in required_outputs if not f.exists()]
        if missing_outputs:
            error_msg = f"CRITICAL: Required output files missing after save_results(): {', '.join(missing_outputs)}"
            logger.error(error_msg)
            flush_logs()
            raise FileNotFoundError(error_msg)
        
        # Validate required plots (if plotting was enabled)
        # Use conditional-but-strict validation: only validate plots that were actually generated
        if HAS_PLOTTING and generated_plots:
            # Core required plots (always expected if plotting is enabled)
            core_required = ['multiomic_score_distribution.png', 'top_genes_multiomic_score.png']
            missing_core = [p for p in core_required if p not in generated_plots]
            if missing_core:
                error_msg = f"CRITICAL: Core required plot files not generated: {', '.join(missing_core)}"
                logger.error(error_msg)
                flush_logs()
                raise FileNotFoundError(error_msg)
            
            # Validate that all generated plots have their output files
            missing_generated = []
            for plot_file in generated_plots:
                plot_path = self.plots_dir / plot_file
                if not plot_path.exists():
                    missing_generated.append(plot_file)
            
            if missing_generated:
                error_msg = f"CRITICAL: Plot files missing for plots that were generated: {', '.join(missing_generated)}"
                logger.error(error_msg)
                flush_logs()
                raise FileNotFoundError(error_msg)
        
        logger.info("  Final validation complete: All required outputs and plots verified")
        flush_logs()


def main():
    """Main execution function."""
    try:
        integrator = MultiOmicIntegrator(output_dir=OUTPUT_DIR)
        integrator.process_all()
        
        logger.info("\n" + "="*80)
        logger.info("MULTI-OMIC INTEGRATION COMPLETE")
        logger.info("="*80)
        logger.info(f"Output directory: {OUTPUT_DIR}")
        logger.info(f"Log file: {log_file}")
        logger.info("="*80)
        flush_logs()
        
    except Exception as e:
        logger.error(f"Error in main execution: {e}", exc_info=True)
        flush_logs()
        raise


if __name__ == "__main__":
    main()
```
