## Supplementary material for "Directional Gene-Level Concordance and Methodological Constraints in Blood Transcriptomic and DNA Methylation Studies of Parkinson’s Disease": Code files: pathway_enrichment_analysis.py

```
#!/usr/bin/env python3
"""
Pathway Enrichment Analysis Module for Parkinson's Disease
========================================================

Performs pathway enrichment analysis using g:Profiler API for three separate evidence types:
1. DEG enrichment (differentially expressed genes)
2. DMR enrichment (DMR-associated genes)
3. Integrated enrichment (DEG ∩ DMR genes)

Each enrichment is run independently, filtered separately, and saved separately.
KEGG PD genes are used ONLY for post-hoc annotation, never for filtering or biasing results.

Methodology:
- Discovery-based enrichment (not confirmation-based)
- No filtering by known PD genes during enrichment
- Gene list standardization: strip, deduplicate, uppercase (HGNC), exclude ncRNA
- Minimum gene list size: DEG=10, DMR=3, INTEGRATED=3 (skips enrichment if smaller)
- P-value adjustment: Uses g:Profiler-provided adjusted p-values when available, 
  otherwise applies Benjamini-Hochberg FDR correction
- Evidence-type specific FDR thresholds: DEG=0.05, DMR=0.10, INTEGRATED=0.05
- Evidence-type specific minimum intersection sizes: all >= 3 genes
- Background validation: DEG >= 12,000 genes, DMR >= 8,000 genes
- Integrated enrichment: Uses intersection universe (DEG ∩ DMR), custom backgrounds disabled
- Biological interpretation thresholds: minimum support required for activation/repression/dominance labels

References:
- KEGG: https://www.kegg.jp/pathway/hsa05012
- g:Profiler: https://biit.cs.ut.ee/gprofiler/
- KEGG API: https://rest.kegg.jp/get/hsa05012

Author: Chiragh Dewan
Date: 2025
"""

import pandas as pd
import numpy as np
import requests
import logging
import json as json_module
from typing import Dict, List, Optional, Any, Tuple, Union
from pathlib import Path
import warnings
from statsmodels.stats.multitest import multipletests
from datetime import datetime
import sys
import textwrap
warnings.filterwarnings('ignore')

# Plotting imports (optional)
try:
    import matplotlib.pyplot as plt
    import seaborn as sns
    HAS_PLOTTING = True
    # Set publication-quality style
    plt.style.use('seaborn-v0_8-whitegrid')
    sns.set_palette("husl")
except ImportError:
    HAS_PLOTTING = False

# Configure logging with timestamped log files
LOGS_DIR = Path('logs')
LOGS_DIR.mkdir(parents=True, exist_ok=True)

log_timestamp = datetime.now().strftime('%Y%m%d_%H%M%S')
log_file = LOGS_DIR / f'pathway_enrichment_analysis_{log_timestamp}.log'

logger = logging.getLogger(__name__)
logger.setLevel(logging.INFO)
logger.handlers = []  # Clear any existing handlers

# Console handler for real-time output
console_handler = logging.StreamHandler(sys.stdout)
console_handler.setLevel(logging.INFO)
console_format = logging.Formatter('%(asctime)s - %(levelname)s - %(message)s', 
                                   datefmt='%Y-%m-%d %H:%M:%S')
console_handler.setFormatter(console_format)

# File handler for persistent logging
file_handler = logging.FileHandler(log_file, mode='w', encoding='utf-8')
file_handler.setLevel(logging.INFO)
file_format = logging.Formatter('%(asctime)s - %(levelname)s - %(message)s',
                                datefmt='%Y-%m-%d %H:%M:%S')
file_handler.setFormatter(file_format)

logger.addHandler(console_handler)
logger.addHandler(file_handler)

logger.info(f"Logging initialized. Log file: {log_file}")

class PathwayEnrichmentAnalyzer:
    """
    Class for performing pathway enrichment analysis using KEGG and g:Profiler.
    """
    
    def __init__(self, load_kegg_pd_genes: bool = False, 
                 enable_directional_enrichment: bool = False,
                 enable_redundancy_reduction: bool = False,
                 redundancy_overlap_threshold: float = 0.8,
                 fdr_threshold: float = 0.05):
        """
        Initialize the pathway enrichment analyzer.
        
        Args:
            load_kegg_pd_genes: If True, load KEGG PD genes for reference (default: False)
                NOTE: KEGG PD genes are NOT saved to output directory to avoid circular reasoning concerns
            enable_directional_enrichment: If True, split enrichments by direction (up/down, hyper/hypo) (default: False)
                NOTE: Disabled by default - directional enrichment requires strong, independent direction signals
                which may not be reliable in meta-analysis contexts
            enable_redundancy_reduction: If True, reduce redundant GO terms (default: False)
                NOTE: Disabled by default - string-based redundancy reduction is biologically unsafe.
                Use REVIGO or g:Profiler hierarchies if redundancy reduction is needed.
            redundancy_overlap_threshold: Overlap threshold for redundancy reduction (default: 0.8 = 80%)
                NOTE: Not used when enable_redundancy_reduction=False
        """
        self.kegg_base_url = "https://rest.kegg.jp"
        self.gprofiler_url = "https://biit.cs.ut.ee/gprofiler/api/gost/profile/"
        self.kegg_pd_pathway = "hsa05012"  # KEGG Parkinson disease pathway
        # Evidence-type aware minimum gene list sizes
        # Literature supports: DEG (10-15), DMR genes (3-5), Integrated (2-5)
        self.min_gene_size = {
            'DEG': 10,
            'DMR': 3,
            'INTEGRATED': 3,
            'DEFAULT': 10  # Fallback for directional splits
        }
        self.fdr_threshold = fdr_threshold  # Configurable FDR threshold (default, can be overridden by evidence type)
        # Evidence-type specific FDR thresholds
        self.fdr_by_type = {
            'DEG': 0.05,
            'DMR': 0.10,  # DMR mapping is weaker; more conservative interpretation happens later via effect sizes/consistency
            'INTEGRATED': 0.05
        }
        # Evidence-type specific minimum intersection sizes
        self.min_intersection_by_type = {
            'DEG': 3,
            'DMR': 3,  # Gene mapping uncertainty makes 2 especially unsafe
            'INTEGRATED': 3  # Otherwise "multi-omic convergence" becomes 2-gene coincidences
        }
        # Minimum support thresholds for biological interpretation
        self.min_consistency_genes = 3  # Minimum genes with both DEG and DMR direction for consistency scoring
        self.min_pattern_genes = 2  # Minimum genes supporting activation/repression pattern before labeling
        self.min_dominance_total = 5  # Minimum total annotated genes before assigning dominance
        self.min_dominance_difference = 2  # Minimum difference between DMR-only and DEG-only for dominance
        self.load_kegg_pd_genes = load_kegg_pd_genes
        # NOTE: Directional enrichment and redundancy reduction are disabled by default
        # They can be enabled but are not recommended for meta-analysis contexts
        self.enable_directional_enrichment = enable_directional_enrichment
        # Redundancy reduction is disabled for biological safety - raise error if enabled
        if enable_redundancy_reduction:
            raise ValueError("Redundancy reduction is disabled for biological correctness. "
                           "If needed, use external tools like REVIGO or g:Profiler's built-in hierarchies.")
        self.enable_redundancy_reduction = False
        self.redundancy_overlap_threshold = redundancy_overlap_threshold
        
        # Initialize metadata tracking for reproducibility
        self._analysis_timestamp = datetime.now().strftime("%Y-%m-%d %H:%M:%S")
        self._gprofiler_api_version = 'unknown'  # Will be updated from API response
        self._last_standardization_stats = {}
        
    def _load_pd_genes_from_file(self) -> List[str]:
        """
        Load PD genes from external file.
        
        Returns:
            List of PD gene symbols
        """
        pd_genes = []
        
        try:
            # Try to load from clean gene file first
            pd_genes_file = Path("raw_data/pd_genes_clean.txt")
            if pd_genes_file.exists():
                with open(pd_genes_file, 'r') as f:
                    pd_genes = [line.strip() for line in f if line.strip() and not line.startswith('#')]
                logger.info(f"Loaded {len(pd_genes)} PD genes from raw_data/pd_genes_clean.txt")
            else:
                # Fallback: Try to load from original file and clean it
                pd_genes_file = Path("raw_data/pd_genes.txt")
                if pd_genes_file.exists():
                    with open(pd_genes_file, 'r') as f:
                        raw_lines = [line.strip() for line in f if line.strip() and not line.startswith('#')]
                    
                    # Clean gene names - extract just the gene symbol
                    for line in raw_lines:
                        # Skip section headers
                        if line.lower() in ['gene', 'early onset', 'late onset']:
                            continue
                        
                        # Extract gene symbol from descriptions like "PARK7 (DJ-1)" -> "PARK7"
                        gene_symbol = line.split()[0] if line.split() else line
                        # Remove any parentheses or special characters
                        gene_symbol = gene_symbol.split('(')[0].split('/')[0].strip()
                        
                        if gene_symbol and gene_symbol not in pd_genes:
                            pd_genes.append(gene_symbol)
                    
                    logger.info(f"Loaded {len(pd_genes)} PD genes from raw_data/pd_genes.txt (cleaned)")
                else:
                    logger.warning("Could not find PD genes file")
                    return []
        except Exception as e:
            logger.error(f"Error loading PD genes from file: {e}")
            return []
        
        return pd_genes
    
    def _standardize_gene_list(self, gene_list: List[str], track_stats: bool = True) -> Tuple[List[str], Dict[str, Union[int, float]]]:
        """
        Standardize gene list before enrichment: strip, deduplicate, handle casing.
        Restricts to protein-coding-like gene symbols only (excludes ncRNA).
        
        Args:
            gene_list: Raw gene list (may contain duplicates, whitespace, etc.)
            track_stats: If True, return statistics about standardization
        
        Returns:
            Tuple of (cleaned gene list, statistics dict)
            Statistics include: original_count, empty_removed, duplicates_removed, ncRNA_removed, final_count, hgnc_uppercase_percentage
        """
        stats = {
            'original_count': len(gene_list),
            'empty_removed': 0,
            'duplicates_removed': 0,
            'ncRNA_removed': 0,
            'final_count': 0,
            'hgnc_uppercase_percentage': 0.0
        }
        
        if not gene_list:
            stats['final_count'] = 0
            return [], stats
        
        # Exclusion patterns for non-protein-coding entities
        # These patterns identify ncRNA, pseudogenes, and other non-protein-coding entities
        ncRNA_patterns = [
            'MIR', 'LET', 'SNORD', 'SNORA', 'SCARNA', 'RNU', 'LINC', 'LOC', 'RP11-'
        ]
        
        cleaned = []
        seen = set()
        uppercase_count = 0
        
        for gene in gene_list:
            # Strip whitespace
            gene = gene.strip() if isinstance(gene, str) else str(gene).strip()
            
            # Skip empty strings
            if not gene:
                stats['empty_removed'] += 1
                continue
            
            # Uppercase for HGNC consistency (HGNC symbols are uppercase)
            gene_upper = gene.upper()
            if gene_upper == gene:
                uppercase_count += 1
            
            # Exclude ncRNA and non-protein-coding entities
            is_ncRNA = any(gene_upper.startswith(pattern) for pattern in ncRNA_patterns)
            if is_ncRNA:
                stats['ncRNA_removed'] += 1
                continue
            
            # Deduplicate while preserving order
            if gene_upper not in seen:
                seen.add(gene_upper)
                cleaned.append(gene_upper)
            else:
                stats['duplicates_removed'] += 1
        
        stats['final_count'] = len(cleaned)
        if len(cleaned) > 0:
            stats['hgnc_uppercase_percentage'] = (uppercase_count / len(cleaned)) * 100
        
        if track_stats and (stats['empty_removed'] > 0 or stats['duplicates_removed'] > 0 or stats['ncRNA_removed'] > 0):
            logger.info(f"Gene list standardization: {stats['original_count']} -> {stats['final_count']} genes "
                       f"(removed {stats['empty_removed']} empty, {stats['duplicates_removed']} duplicates, "
                       f"{stats['ncRNA_removed']} ncRNA/non-protein-coding, "
                       f"{stats['hgnc_uppercase_percentage']:.1f}% already uppercase)")
        
        return cleaned, stats
    
    def _split_genes_by_direction(self, gene_list: List[str], 
                                   gene_directions: Dict[str, str]) -> Tuple[List[str], List[str]]:
        """
        Split gene list by direction (up/down for DEGs, hyper/hypo for DMRs).
        
        If direction is unknown/missing, gene is excluded from directional lists
        (it still participates in non-directional enrichment).
        
        Args:
            gene_list: List of gene symbols
            gene_directions: Dictionary mapping gene symbols to direction ('up', 'down', 'hyper', 'hypo')
            
        Returns:
            Tuple of (positive_direction_genes, negative_direction_genes)
        """
        # Validate direction labels
        valid_directions = {'up', 'down', 'hyper', 'hypo'}
        invalid = {g: d for g, d in gene_directions.items() if d.lower() not in valid_directions}
        if invalid:
            raise ValueError(f"Invalid direction labels found: {invalid}. Valid directions are: {valid_directions}")
        
        pos_genes = []
        neg_genes = []
        unknown_count = 0
        
        for gene in gene_list:
            direction = gene_directions.get(gene, '').lower()
            if direction in ['up', 'hyper']:
                pos_genes.append(gene)
            elif direction in ['down', 'hypo']:
                neg_genes.append(gene)
            else:
                # Unknown/missing direction: excluded from both directional lists
                # These genes still participate in non-directional enrichment but are not included in directional splits
                # This is intentional: directional enrichment requires known direction labels
                unknown_count += 1
        
        if unknown_count > 0:
            logger.info(f"Directional split: {unknown_count} genes excluded due to missing direction labels "
                       f"(out of {len(gene_list)} total). These genes still participate in non-directional enrichment.")
        
        return pos_genes, neg_genes
    
    def _write_csv_with_header(self, df: pd.DataFrame, file_path: Path, header_info: Dict[str, Any]) -> None:
        """
        Write CSV file with reproducibility header as comments.
        
        Args:
            df: DataFrame to write
            file_path: Output file path
            header_info: Metadata dictionary with reproducibility information
        """
        # Write header comments first
        header_lines = []
        header_lines.append("# Pathway Enrichment Analysis - Reproducibility Metadata")
        header_lines.append(f"# Analysis Date: {header_info.get('analysis_date', 'unknown')}")
        header_lines.append(f"# Evidence Type: {header_info.get('evidence_type', 'unknown')}")
        header_lines.append(f"# Gene List Size: {header_info.get('gene_list_size', 'unknown')}")
        header_lines.append(f"# Background Type: {header_info.get('background_type', 'unknown')}")
        header_lines.append(f"# g:Profiler API Version: {header_info.get('gprofiler_api_version', 'unknown')}")
        header_lines.append(f"# Python Version: {header_info.get('python_version', 'unknown')}")
        header_lines.append(f"# FDR Threshold: {header_info.get('fdr_threshold', 0.05)}")
        header_lines.append(f"# Minimum Intersection Size: {header_info.get('min_intersection_size', 3)}")
        header_lines.append("#")
        header_block = "\n".join(header_lines) + "\n"
        
        # Write header first, then append DataFrame
        with open(file_path, 'w') as f:
            f.write(header_block)
        df.to_csv(file_path, mode='a', index=False)
    
    def _write_metadata_json(self, csv_file_path: Path, header_info: Dict[str, Any], 
                            enrichment_metadata: Dict[str, Any]) -> None:
        """
        Write metadata JSON file alongside CSV for reproducibility.
        
        Args:
            csv_file_path: Path to the CSV file
            header_info: Header metadata dictionary
            enrichment_metadata: Enrichment-specific metadata
        """
        json_file_path = csv_file_path.with_suffix('.metadata.json')
        metadata_dict = {
            'analysis_date': header_info.get('analysis_date', 'unknown'),
            'evidence_type': header_info.get('evidence_type', 'unknown'),
            'gene_list_size': header_info.get('gene_list_size', 0),
            'background_type': header_info.get('background_type', 'unknown'),
            'gprofiler_api_version': header_info.get('gprofiler_api_version', 'unknown'),
            'python_version': header_info.get('python_version', 'unknown'),
            'fdr_threshold': header_info.get('fdr_threshold', 0.05),
            'min_intersection_size': header_info.get('min_intersection_size', 3),
            'enrichment_status': enrichment_metadata.get('status', 'unknown'),
            'pathways_found': enrichment_metadata.get('pathways_found', 0),
            'standardization_stats': enrichment_metadata.get('standardization_stats', {})
        }
        
        with open(json_file_path, 'w') as f:
            json_module.dump(metadata_dict, f, indent=2)
    
    def _add_directionality_tracking(self, enrichment_df: pd.DataFrame, evidence_type: str,
                                     gene_directions: Optional[Dict[str, str]] = None) -> pd.DataFrame:
        """
        Add directionality consistency tracking per pathway (even without directional enrichment).
        
        This tracks what percentage of genes in each pathway are up/down (DEG) or hyper/hypo (DMR).
        This is essential for biological interpretation and reviewer questions.
        
        Args:
            enrichment_df: Enrichment DataFrame with _genes_list column
            evidence_type: 'DEG', 'DMR', or 'INTEGRATED'
            gene_directions: Optional dictionary mapping gene symbols to direction.
                          If None or empty, adds default 'unknown' columns.
        
        Returns:
            DataFrame with directionality columns added (with defaults if gene_directions is missing)
        """
        if '_genes_list' not in enrichment_df.columns:
            return enrichment_df
        
        # Handle missing or empty gene_directions gracefully
        if not gene_directions:
            # Add default columns with 'unknown' values to prevent plot failures
            n_pathways = len(enrichment_df)
            enrichment_df['direction_consistency'] = ['unknown'] * n_pathways
            if evidence_type == 'DEG':
                enrichment_df['pct_upregulated'] = [0.0] * n_pathways
                enrichment_df['pct_downregulated'] = [0.0] * n_pathways
            elif evidence_type == 'DMR':
                enrichment_df['pct_hypermethylated'] = [0.0] * n_pathways
                enrichment_df['pct_hypomethylated'] = [0.0] * n_pathways
            elif evidence_type == 'INTEGRATED':
                enrichment_df['pct_expression_upregulated'] = [0.0] * n_pathways
                enrichment_df['pct_expression_downregulated'] = [0.0] * n_pathways
                enrichment_df['pct_hypermethylated'] = [0.0] * n_pathways
                enrichment_df['pct_hypomethylated'] = [0.0] * n_pathways
                enrichment_df['methylation_consistency'] = ['unknown'] * n_pathways
            return enrichment_df
        
        direction_consistency = []
        pct_up = []
        pct_down = []
        n_direction_supported_list = []  # FIX 4: Track genes with known directions
        # For INTEGRATED: separate methylation metrics
        pct_hyper = []
        pct_hypo = []
        methylation_consistency = []
        
        for idx, row in enrichment_df.iterrows():
            pathway_genes = row.get('_genes_list', [])
            if not pathway_genes:
                direction_consistency.append('unknown')
                pct_up.append(0.0)
                pct_down.append(0.0)
                n_direction_supported_list.append(0)
                if evidence_type == 'INTEGRATED':
                    pct_hyper.append(0.0)
                    pct_hypo.append(0.0)
                    methylation_consistency.append('unknown')
                continue
            
            # Count directions
            up_count = 0
            down_count = 0
            hyper_count = 0
            hypo_count = 0
            unknown_count = 0
            
            for gene in pathway_genes:
                direction = gene_directions.get(gene, '').lower()
                # Handle directionality: DEG uses up/down, DMR uses hyper/hypo
                # For INTEGRATED, check if directions are DEG-like (up/down) or DMR-like (hyper/hypo)
                if evidence_type == 'DEG':
                    if direction == 'up':
                        up_count += 1
                    elif direction == 'down':
                        down_count += 1
                    else:
                        unknown_count += 1
                elif evidence_type == 'DMR':
                    if direction == 'hyper':
                        up_count += 1
                    elif direction == 'hypo':
                        down_count += 1
                    else:
                        unknown_count += 1
                elif evidence_type == 'INTEGRATED':
                    # INTEGRATED requires SEPARATE tracking of expression (DEG) and methylation (DMR) directions
                    # These are biologically distinct and CANNOT be combined into a single polarity metric
                    # Expression (up/down) and methylation (hyper/hypo) are tracked separately
                    if direction in ['up', 'down']:
                        # DEG-like direction (expression change)
                        if direction == 'up':
                            up_count += 1  # Expression upregulated
                        else:
                            down_count += 1  # Expression downregulated
                    elif direction in ['hyper', 'hypo']:
                        # DMR-like direction (methylation change) - tracked separately
                        if direction == 'hyper':
                            hyper_count += 1  # Hypermethylated
                        else:
                            hypo_count += 1  # Hypomethylated
                    else:
                        unknown_count += 1
            
            # FIX 4: Calculate directionality percentages only over genes with known directions
            # Store count of direction-supported genes
            total_expression_known = up_count + down_count
            n_direction_supported = total_expression_known
            
            if total_expression_known >= 3:  # Minimum support threshold
                pct_up_val = (up_count / total_expression_known) * 100
                pct_down_val = (down_count / total_expression_known) * 100
                
                if pct_up_val >= 70:
                    direction_consistency.append('up_dominant' if evidence_type == 'DEG' else 'expression_up_dominant')
                elif pct_down_val >= 70:
                    direction_consistency.append('down_dominant' if evidence_type == 'DEG' else 'expression_down_dominant')
                else:
                    direction_consistency.append('mixed' if evidence_type == 'DEG' else 'expression_mixed')
                
                pct_up.append(pct_up_val)
                pct_down.append(pct_down_val)
            else:
                # FIX 4: If <3 direction-supported genes, set all to 0 and consistency to unknown
                direction_consistency.append('unknown' if evidence_type == 'DEG' else 'no_expression_direction')
                pct_up.append(0.0)
                pct_down.append(0.0)
                n_direction_supported = 0
            
            n_direction_supported_list.append(n_direction_supported)
            
            # Calculate methylation directionality (for INTEGRATED only)
            if evidence_type == 'INTEGRATED':
                total_methylation_known = hyper_count + hypo_count
                if total_methylation_known >= 3:  # Minimum support threshold
                    pct_hyper_val = (hyper_count / total_methylation_known) * 100
                    pct_hypo_val = (hypo_count / total_methylation_known) * 100
                    
                    if pct_hyper_val >= 70:
                        methylation_consistency.append('hyper_dominant')
                    elif pct_hypo_val >= 70:
                        methylation_consistency.append('hypo_dominant')
                    else:
                        methylation_consistency.append('methylation_mixed')
                    
                    pct_hyper.append(pct_hyper_val)
                    pct_hypo.append(pct_hypo_val)
                else:
                    methylation_consistency.append('no_methylation_direction')
                    pct_hyper.append(0.0)
                    pct_hypo.append(0.0)
        
        enrichment_df['direction_consistency'] = direction_consistency
        enrichment_df['n_direction_supported_genes'] = n_direction_supported_list  # FIX 4: Add support count column
        if evidence_type == 'DEG':
            enrichment_df['pct_upregulated'] = pct_up
            enrichment_df['pct_downregulated'] = pct_down
        elif evidence_type == 'DMR':
            enrichment_df['pct_hypermethylated'] = pct_up
            enrichment_df['pct_hypomethylated'] = pct_down
        elif evidence_type == 'INTEGRATED':
            # Separate columns for expression and methylation
            enrichment_df['pct_expression_upregulated'] = pct_up
            enrichment_df['pct_expression_downregulated'] = pct_down
            enrichment_df['pct_hypermethylated'] = pct_hyper
            enrichment_df['pct_hypomethylated'] = pct_hypo
            enrichment_df['methylation_consistency'] = methylation_consistency
        
        return enrichment_df
    
    def _add_gene_source_annotation(self, enrichment_df: pd.DataFrame,
                                     deg_genes: Optional[List[str]] = None,
                                     dmr_genes: Optional[List[str]] = None,
                                     evidence_type: Optional[str] = None) -> pd.DataFrame:
        """
        Add DMR/DEG/integrated gene counts per pathway for multi-omic interpretation.
        
        This is essential for:
        - Identifying DMR-dominant vs DEG-dominant pathways
        - True integrated pathways (containing both DMR and DEG genes)
        - Biological interpretation in Discussion section
        
        Args:
            enrichment_df: Enrichment DataFrame with _genes_list column
            deg_genes: List of DEG genes (standardized)
            dmr_genes: List of DMR genes (standardized)
            
        Returns:
            DataFrame with gene source annotation columns
        """
        if '_genes_list' not in enrichment_df.columns:
            return enrichment_df
        
        deg_set = set(deg_genes) if deg_genes else set()
        dmr_set = set(dmr_genes) if dmr_genes else set()
        integrated_set = deg_set & dmr_set if (deg_genes and dmr_genes) else set()
        
        n_dmr_only = []
        n_deg_only = []
        n_integrated = []
        pathway_dominance = []
        
        for idx, row in enrichment_df.iterrows():
            pathway_genes = set(row.get('_genes_list', []))
            
            dmr_only_genes = pathway_genes & (dmr_set - deg_set) if dmr_genes else set()
            deg_only_genes = pathway_genes & (deg_set - dmr_set) if deg_genes else set()
            integrated_genes = pathway_genes & integrated_set if (deg_genes and dmr_genes) else set()
            
            n_dmr_only.append(len(dmr_only_genes))
            n_deg_only.append(len(deg_only_genes))
            n_integrated.append(len(integrated_genes))
            
            # Determine pathway dominance
            # CRITICAL: Dominance must account for:
            # 1. Total annotated genes (DMR-only + DEG-only + integrated)
            # 2. Intersection size from enrichment (pathway may have been filtered)
            # 3. Evidence type context (INTEGRATED vs DEG/DMR)
            # NOTE: 'integrated' dominance only applies to INTEGRATED evidence type enrichment
            # For DEG/DMR enrichments, integrated genes are just overlapping genes, not true integration
            total_annotated = len(dmr_only_genes) + len(deg_only_genes) + len(integrated_genes)
            total_pathway_genes = len(pathway_genes)
            
            # Get intersection_size from row if available (for consistency with enrichment results)
            intersection_size = row.get('intersection_size', total_pathway_genes)
            
            # FIX 6: Tighten dominance rules - require both total >= 6 AND dominant >= 60%
            # This eliminates narrative inflation from small counts
            if total_annotated == 0:
                pathway_dominance.append('unknown')
            elif total_annotated < 6:  # Increased from min_dominance_total (5) to 6
                # Insufficient total genes - do not assign biological interpretation
                pathway_dominance.append('unknown')
            elif evidence_type == 'INTEGRATED':
                # For INTEGRATED enrichment, dominance must reflect unique contributions
                # 'integrated' only if: (1) integrated genes are majority of annotated genes AND
                # (2) both DMR-only and DEG-only contribute meaningfully (not just overlap)
                # (3) intersection_size >= 3 (pathway passed filtering - evidence-type specific minimum)
                if intersection_size >= 3:
                    integrated_proportion = len(integrated_genes) / total_annotated if total_annotated > 0 else 0
                    dmr_count = len(dmr_only_genes)
                    deg_count = len(deg_only_genes)
                    dmr_proportion = dmr_count / total_annotated if total_annotated > 0 else 0
                    deg_proportion = deg_count / total_annotated if total_annotated > 0 else 0
                    
                    # FIX 6: Require dominant modality >= 60% (not just majority)
                    # Require integrated genes to be majority of annotated genes AND both modalities present
                    if integrated_proportion >= 0.5 and dmr_count > 0 and deg_count > 0:
                        pathway_dominance.append('integrated')
                    elif dmr_proportion >= 0.6:
                        # DMR is >= 60% of annotated genes
                        pathway_dominance.append('DMR_dominant')
                    elif deg_proportion >= 0.6:
                        # DEG is >= 60% of annotated genes
                        pathway_dominance.append('DEG_dominant')
                    else:
                        # No modality reaches 60% threshold
                        pathway_dominance.append('mixed')
                else:
                    pathway_dominance.append('unknown')
            else:
                # For DEG or DMR enrichment, do NOT assign 'integrated' even if overlap exists
                # Overlapping genes are just intersection, not true multi-omic integration
                # Dominance based on unique contributions only
                if intersection_size >= 3:
                    dmr_count = len(dmr_only_genes)
                    deg_count = len(deg_only_genes)
                    dmr_proportion = dmr_count / total_annotated if total_annotated > 0 else 0
                    deg_proportion = deg_count / total_annotated if total_annotated > 0 else 0
                    
                    # FIX 6: Require dominant modality >= 60% (not just difference)
                    if dmr_proportion >= 0.6:
                        pathway_dominance.append('DMR_dominant')
                    elif deg_proportion >= 0.6:
                        pathway_dominance.append('DEG_dominant')
                    else:
                        # No modality reaches 60% threshold
                        pathway_dominance.append('mixed')
                else:
                    pathway_dominance.append('unknown')
        
        enrichment_df['n_DMR_only_genes'] = n_dmr_only
        enrichment_df['n_DEG_only_genes'] = n_deg_only
        enrichment_df['n_integrated_genes'] = n_integrated
        enrichment_df['pathway_dominance'] = pathway_dominance
        
        return enrichment_df
    
    def _add_effect_direction_consistency(self, enrichment_df: pd.DataFrame,
                                          deg_directions: Dict[str, str],
                                          dmr_directions: Dict[str, str],
                                          deg_genes: Optional[List[str]] = None,
                                          dmr_genes: Optional[List[str]] = None) -> pd.DataFrame:
        """
        Compute effect-direction-consistency metrics for integrated pathways.
        
        This identifies biologically meaningful patterns:
        - Upregulated DEGs + Hypomethylated DMRs = Functional activation signal
        - Downregulated DEGs + Hypermethylated DMRs = Reinforced repression
        
        These consistency metrics are CRITICAL for:
        - Identifying concordant vs discordant pathways
        - Biological interpretation in Discussion
        - Reviewer questions about multi-omic convergence
        
        IMPORTANT: Only uses genes that are truly supported by BOTH modalities.
        This prevents "activation/repression" narrative from being computed on 
        DEG-only or DMR-only genes within the pathway.
        
        Args:
            enrichment_df: Enrichment DataFrame (must be INTEGRATED type)
            deg_directions: Dictionary mapping DEG gene symbols to direction ('up' or 'down')
            dmr_directions: Dictionary mapping DMR gene symbols to direction ('hyper' or 'hypo')
            deg_genes: List of DEG gene symbols (for filtering to truly supported genes)
            dmr_genes: List of DMR gene symbols (for filtering to truly supported genes)
            
        Returns:
            DataFrame with consistency columns added
        """
        if '_genes_list' not in enrichment_df.columns:
            return enrichment_df
        
        # Compute supported genes: genes that are in BOTH DEG and DMR sets
        supported_genes_set = set()
        if deg_genes and dmr_genes:
            deg_set = set(g.upper() for g in deg_genes)
            dmr_set = set(g.upper() for g in dmr_genes)
            supported_genes_set = deg_set & dmr_set
        
        effect_consistency = []
        activation_signal = []
        repression_signal = []
        discordant_signal = []
        consistency_score = []
        
        for idx, row in enrichment_df.iterrows():
            pathway_genes = row.get('_genes_list', [])
            if not pathway_genes:
                effect_consistency.append('unknown')
                activation_signal.append(0)
                repression_signal.append(0)
                discordant_signal.append(0)
                consistency_score.append(0.0)
                continue
            
            # Filter to only genes truly supported by BOTH modalities
            if supported_genes_set:
                supported_pathway_genes = [g for g in pathway_genes if g.upper() in supported_genes_set]
            else:
                # Fallback: if deg_genes/dmr_genes not provided, use all pathway genes
                # (but this should not happen for INTEGRATED enrichment)
                supported_pathway_genes = pathway_genes
            
            # If <min_consistency_genes supported genes, set consistency to unknown
            # Do NOT score activation/repression without sufficient support
            if len(supported_pathway_genes) < self.min_consistency_genes:
                effect_consistency.append('unknown')
                activation_signal.append(0)
                repression_signal.append(0)
                discordant_signal.append(0)
                consistency_score.append(0.0)
                continue
            
            # Count concordant and discordant patterns using only supported genes
            activation_count = 0  # up + hypo (activation)
            repression_count = 0  # down + hyper (repression)
            discordant_up_hyper = 0  # up + hyper (discordant)
            discordant_down_hypo = 0  # down + hypo (discordant)
            unknown_count = 0
            
            for gene in supported_pathway_genes:
                deg_dir = deg_directions.get(gene, '').lower()
                dmr_dir = dmr_directions.get(gene, '').lower()
                
                # Both directions must be known for consistency calculation
                if deg_dir in ['up', 'down'] and dmr_dir in ['hyper', 'hypo']:
                    # Activation: upregulated expression + hypomethylation
                    if deg_dir == 'up' and dmr_dir == 'hypo':
                        activation_count += 1
                    # Repression: downregulated expression + hypermethylation
                    elif deg_dir == 'down' and dmr_dir == 'hyper':
                        repression_count += 1
                    # Discordant: upregulated + hypermethylated
                    elif deg_dir == 'up' and dmr_dir == 'hyper':
                        discordant_up_hyper += 1
                    # Discordant: downregulated + hypomethylated
                    elif deg_dir == 'down' and dmr_dir == 'hypo':
                        discordant_down_hypo += 1
                else:
                    unknown_count += 1
            
            total_known = activation_count + repression_count + discordant_up_hyper + discordant_down_hypo
            
            if total_known > 0:
                activation_pct = (activation_count / total_known) * 100
                repression_pct = (repression_count / total_known) * 100
                discordant_pct = ((discordant_up_hyper + discordant_down_hypo) / total_known) * 100
                
                # Consistency score: percentage of concordant signals (activation + repression)
                consistency_score_val = activation_pct + repression_pct
                
                # CRITICAL: Do NOT label as activation_concordant or repression_concordant 
                # unless minimum pattern support is met (prevents narrative inflation)
                # Require at least min_pattern_genes supporting the pattern before labeling
                if activation_count >= self.min_pattern_genes and activation_pct >= 50:
                    effect_consistency.append('activation_concordant')
                elif repression_count >= self.min_pattern_genes and repression_pct >= 50:
                    effect_consistency.append('repression_concordant')
                elif discordant_pct >= 50:
                    effect_consistency.append('discordant')
                elif activation_count >= self.min_pattern_genes or repression_count >= self.min_pattern_genes:
                    # Has some pattern support but not dominant
                    if activation_pct + repression_pct >= 50:
                        effect_consistency.append('mixed_concordant')
                    else:
                        effect_consistency.append('mixed')
                else:
                    # Insufficient pattern support - do not assign biological interpretation
                    effect_consistency.append('unknown')
                
                activation_signal.append(activation_count)
                repression_signal.append(repression_count)
                discordant_signal.append(discordant_up_hyper + discordant_down_hypo)
                consistency_score.append(consistency_score_val)
            else:
                effect_consistency.append('unknown')
                activation_signal.append(0)
                repression_signal.append(0)
                discordant_signal.append(0)
                consistency_score.append(0.0)
        
        enrichment_df['effect_direction_consistency'] = effect_consistency
        enrichment_df['n_activation_genes'] = activation_signal
        enrichment_df['n_repression_genes'] = repression_signal
        enrichment_df['n_discordant_genes'] = discordant_signal
        enrichment_df['consistency_score'] = consistency_score
        
        return enrichment_df
    
    def _add_pd_pathway_annotation(self, enrichment_df: pd.DataFrame, pd_genes: List[str]) -> pd.DataFrame:
        """
        Add post-hoc PD pathway annotation (does not bias enrichment).
        
        This tags pathways that contain known PD genes, which is useful for:
        - Discussion section interpretation
        - Identifying pathways with known PD relevance
        - Supporting biological claims
        
        Args:
            enrichment_df: Enrichment DataFrame with _genes_list column
            pd_genes: List of known PD genes (from KEGG or other sources)
            
        Returns:
            DataFrame with PD annotation columns
        """
        if '_genes_list' not in enrichment_df.columns:
            return enrichment_df
        
        pd_set = set([g.upper() for g in pd_genes])
        contains_pd_gene = []
        n_pd_genes_in_pathway = []
        pd_gene_overlap = []
        
        for idx, row in enrichment_df.iterrows():
            pathway_genes = set(row.get('_genes_list', []))
            overlap = pathway_genes & pd_set
            
            contains_pd_gene.append(len(overlap) > 0)
            n_pd_genes_in_pathway.append(len(overlap))
            pd_gene_overlap.append(','.join(sorted(overlap)) if overlap else '')
        
        enrichment_df['contains_PD_gene'] = contains_pd_gene
        enrichment_df['n_PD_genes_in_pathway'] = n_pd_genes_in_pathway
        enrichment_df['PD_gene_overlap'] = pd_gene_overlap
        
        return enrichment_df
    
    def _reduce_pathway_redundancy(self, enrichment_df: pd.DataFrame) -> pd.DataFrame:
        """
        Reduce redundant pathways (especially GO terms) by removing highly overlapping terms.
        
        NOTE: This function is DISABLED by default (enable_redundancy_reduction=False).
        String-based redundancy reduction is biologically unsafe and can collapse unrelated terms.
        If redundancy reduction is needed, use REVIGO or g:Profiler's built-in hierarchies.
        
        Args:
            enrichment_df: Enrichment results DataFrame
            
        Returns:
            DataFrame unchanged (redundancy reduction disabled)
        """
        # Redundancy reduction is disabled for biological safety
        if self.enable_redundancy_reduction:
            raise NotImplementedError(
                "Redundancy reduction is disabled for biological safety. "
                "String-based reduction can collapse unrelated terms. "
                "If redundancy reduction is needed, use REVIGO or g:Profiler's built-in hierarchies."
            )
        return enrichment_df
    
    def get_kegg_pd_genes(self) -> List[str]:
        """
        Fetch Parkinson disease genes from KEGG pathway for post-hoc annotation only.
        
        NOTE: These genes are used ONLY for interpretation/annotation after enrichment.
        They must NEVER be used to filter, restrict, or bias enrichment input.
        
        Reference: https://www.kegg.jp/pathway/hsa05012
        
        Returns:
            List of gene symbols
        """
        # Early return if KEGG PD genes are disabled
        if not self.load_kegg_pd_genes:
            return []
        
        try:
            logger.info("Loading KEGG Parkinson disease pathway genes for post-hoc annotation...")
            
            # Load PD genes from file (primary source)
            pd_genes = self._load_pd_genes_from_file()
            
            if not pd_genes:
                # Fallback: Try to fetch from KEGG API
                logger.info("PD genes file not found, attempting to fetch from KEGG API...")
                url = f"{self.kegg_base_url}/get/{self.kegg_pd_pathway}"
                response = requests.get(url, timeout=30)
                
                if response.status_code != 200:
                    logger.warning(f"Failed to fetch KEGG pathway: {response.status_code}")
                    return []
                
                # Parse genes from KEGG format (improved parser handles multiline and aliases)
                genes = []
                lines = response.text.split('\n')
                in_gene_section = False
                current_kegg_id = None
                
                for i, line in enumerate(lines):
                    stripped = line.strip()
                    if stripped.startswith('GENE'):
                        in_gene_section = True
                        continue
                    elif in_gene_section:
                        # Check if we've moved to next section (non-indented line that's not empty)
                        if line and not line.startswith(' ') and not line.startswith('\t'):
                            if stripped:  # Non-empty non-indented line = new section
                                break
                            continue
                        
                        # Process gene entry lines (indented)
                        if line.startswith(' ') or line.startswith('\t'):
                            parts = stripped.split()
                            if len(parts) >= 2:
                                # First part is KEGG ID (numeric)
                                if parts[0].isdigit():
                                    current_kegg_id = parts[0]
                                
                                # Gene symbol extraction: handle multiple formats and aliases
                                for part_idx, part in enumerate(parts[1:], start=1):
                                    if part.startswith('KO:'):
                                        continue
                                    
                                    # Extract gene symbol(s) - handle aliases separated by / or ,
                                    gene_candidates = part.split(';')[0].strip()
                                    
                                    # Handle aliases: PARK2/PARKIN or PARK2,PARKIN
                                    for alias in gene_candidates.replace('/', ',').split(','):
                                        alias = alias.strip()
                                        if alias and len(alias) > 1:
                                            # Basic validation: not purely numeric, not special markers
                                            if not alias.replace('-', '').replace('_', '').isdigit():
                                                if alias not in genes:
                                                    genes.append(alias)
                                    
                                    # Found gene symbol(s) for this line, move to next
                                    break
                
                # Remove duplicates and return
                unique_genes = list(dict.fromkeys(genes))  # Preserves order while removing duplicates
                pd_genes = unique_genes
            
            logger.info(f"Loaded {len(pd_genes)} PD genes for post-hoc annotation")
            return pd_genes
            
        except Exception as e:
            logger.error(f"Error loading KEGG PD genes: {e}")
            return []
    
    
    def gprofiler_enrichment(self, gene_list: List[str], 
                             background_genes: Optional[List[str]] = None,
                             sources: Optional[List[str]] = None,
                             organism: str = 'hsapiens',
                             evidence_type: Optional[str] = None) -> pd.DataFrame:
        """
        Perform pathway enrichment analysis using g:Profiler API.
        
        Reference: https://biit.cs.ut.ee/gprofiler/
        
        Args:
            gene_list: List of gene symbols to analyze (will be standardized)
            sources: List of databases to query (default: KEGG, GO, Reactome)
            organism: Organism code (default: hsapiens for human)
            background_genes: Optional background/universe gene list for enrichment
            
        Returns:
            DataFrame with enrichment results
        """
        if sources is None:
            # Limit GO results to GO:BP only for all evidence types to reduce hierarchical dependence
            # This stabilizes interpretation without doing unsafe redundancy reduction
            if evidence_type and evidence_type == 'DMR':
                sources = ['GO:BP', 'KEGG', 'REACTOME']
                logger.info("DMR enrichment: Using restricted sources (GO:BP, KEGG, REACTOME) for biological precision")
            elif evidence_type and evidence_type == 'INTEGRATED':
                sources = ['GO:BP', 'KEGG', 'REACTOME', 'WIKIPATHWAYS']
                logger.info("INTEGRATED enrichment: Using GO:BP only (plus KEGG, REACTOME, WIKIPATHWAYS) to reduce hierarchical dependence")
            else:
                # DEG and others: GO:BP only (not GO:MF, GO:CC) to reduce hierarchical dependence
                sources = ['KEGG', 'GO:BP', 'REACTOME', 'WIKIPATHWAYS']
                logger.info("Enrichment: Using GO:BP only (plus KEGG, REACTOME, WIKIPATHWAYS) to reduce hierarchical dependence")
        
        # Standardize gene list before enrichment
        gene_list, std_stats = self._standardize_gene_list(gene_list, track_stats=True)
        if not gene_list:
            logger.warning("Gene list is empty after standardization")
            return pd.DataFrame()
        
        # Store standardization stats for reproducibility
        self._last_standardization_stats = std_stats
        
        # Background gene list handling
        # NOTE: Custom backgrounds are disabled by default to prevent invalid universes
        # g:Profiler expects complete gene universes (all expressed genes for DEG, all mapped genes for DMR)
        # Custom backgrounds should only be used if you have validated complete universes
        if background_genes:
            # Standardize and validate background
            background_genes, _ = self._standardize_gene_list(background_genes, track_stats=False)
            
            # FIX 3: Skip all background validation for INTEGRATED enrichment
            # Integrated enrichment must never share validation logic with DEG/DMR
            if evidence_type == 'INTEGRATED':
                logger.info("INTEGRATED enrichment: Skipping background validation (conditional universe only)")
                background_genes = None  # Enforce None for INTEGRATED
            else:
                # Validate background: check for basic structure (only for DEG/DMR)
                # NOTE: HGNC symbols can contain:
                # - Numbers (e.g., 7SK, MIRLET7, RP11-xxx pseudogenes)
                # - Lowercase (e.g., miRNA names, lncRNAs, pseudogenes with lowercase suffixes)
                # - Hyphens and underscores (e.g., RP11-123A, HIST1H2AC)
                # - Some special patterns (mitochondrial tRNA genes)
                # Only reject if: empty, contains whitespace, or contains clearly invalid characters
                # Relaxed validation: allow most alphanumeric patterns with hyphens/underscores
                invalid_chars = set('()[]{}|\\/<>?*+^$')
                has_invalid = False
                for g in background_genes:
                    if not g or not g.strip():
                        has_invalid = True
                        break
                    # Check for whitespace (tabs, spaces) - these are always invalid
                    if ' ' in g or '\t' in g or '\n' in g or '\r' in g:
                        has_invalid = True
                        break
                    # Check for clearly invalid characters (but allow hyphens, underscores, numbers, letters)
                    if any(c in invalid_chars for c in g):
                        has_invalid = True
                        break
                    # Basic sanity: should have at least one letter or number
                    if not any(c.isalnum() for c in g):
                        has_invalid = True
                        break
                
                # CRITICAL: Validate background size against expected universe type
                # Evidence-type specific thresholds:
                # - DEG background must be >= 12,000 (expressed genes typical floor)
                # - DMR background must be >= 8,000 (mapped genes from array-to-gene mapping can be smaller)
                if not has_invalid:
                    if evidence_type == 'DEG':
                        min_background_size = 12000
                    elif evidence_type == 'DMR':
                        min_background_size = 8000
                    else:
                        # Unknown evidence type: use conservative default
                        min_background_size = 10000
                    
                    if len(background_genes) < min_background_size:
                        logger.warning(f"Background universe too small ({len(background_genes)} genes) for {evidence_type or 'unknown'} evidence type. "
                                      f"Minimum {min_background_size} genes required. "
                                      f"Using default background instead.")
                        has_invalid = True
                if has_invalid:
                    logger.error("CRITICAL: Custom background validation FAILED. Background contains invalid gene symbols "
                               f"(whitespace or invalid characters). Reverting to g:Profiler default background. "
                               f"This may cause non-reproducible enrichment. Please fix background gene list.")
                    background_genes = None
                else:
                    # Validate: background must be superset of query
                    gene_set = set(gene_list)
                    background_set = set(background_genes)
                    
                    if not gene_set.issubset(background_set):
                        missing = gene_set - background_set
                        logger.error(f"CRITICAL: Custom background validation FAILED. Background missing {len(missing)} query genes "
                                   f"(e.g., {list(missing)[:5]}). Reverting to g:Profiler default background. "
                                   f"This may cause non-reproducible enrichment. Please ensure background is a superset of query.")
                        background_genes = None
                    elif len(background_genes) < len(gene_list):
                        logger.error(f"CRITICAL: Custom background validation FAILED. Background ({len(background_genes)} genes) "
                                   f"is smaller than query ({len(gene_list)} genes). This causes biased enrichment. "
                                   f"Reverting to g:Profiler default background. Please fix background gene list.")
                        background_genes = None
                    else:
                        # Additional validation: check evidence-type specific threshold again
                        if evidence_type == 'DEG' and len(background_genes) < 12000:
                            logger.error(f"CRITICAL: Custom background validation FAILED. DEG background ({len(background_genes)} genes) "
                                       f"is too small (<12,000 genes). Reverting to g:Profiler default background. "
                                       f"This may cause non-reproducible enrichment. Please provide a complete assay universe.")
                            background_genes = None
                        elif evidence_type == 'DMR' and len(background_genes) < 8000:
                            logger.error(f"CRITICAL: Custom background validation FAILED. DMR background ({len(background_genes)} genes) "
                                       f"is too small (<8,000 genes). Reverting to g:Profiler default background. "
                                       f"This may cause non-reproducible enrichment. Please provide a complete assay universe.")
                            background_genes = None
                        elif evidence_type not in ['DEG', 'DMR'] and len(background_genes) < 10000:
                            logger.error(f"CRITICAL: Custom background validation FAILED. Background ({len(background_genes)} genes) "
                                       f"is too small for a complete universe (<10,000 genes). Reverting to g:Profiler default background. "
                                       f"This may cause non-reproducible enrichment. Please provide a complete assay universe.")
                            background_genes = None
                        else:
                            logger.info(f"Custom background validated: {len(background_genes)} genes (superset of {len(gene_list)} query genes)")
        
        # Note: If background_genes is None, using default background is normal
        # Validation failures are already logged as ERROR above
        # No need to warn about normal default behavior
        
        try:
            logger.info(f"Performing g:Profiler enrichment analysis for {len(gene_list)} genes...")
            
            # Prepare request data
            data = {
                'query': gene_list,
                'organism': organism,
                'sources': sources,
                'user_threshold': 0.05,  # Significance threshold
                'all_results': False,  # Only significant results
                'ordered': False,  # Not rank-based
                'no_evidences': False,  # Include evidence codes (but we'll extract gene symbols separately)
                'numeric_namespace': 'ENTREZGENE_ACC'  # Use gene symbols, not numeric IDs
            }
            
            # Add background if provided (g:Profiler supports 'background' parameter)
            if background_genes:
                data['background'] = background_genes
            
            headers = {'Content-Type': 'application/json'}
            
            # Make API request
            response = requests.post(self.gprofiler_url, json=data, headers=headers, timeout=60)
            
            if response.status_code != 200:
                logger.error(f"g:Profiler API request failed: {response.status_code}")
                return pd.DataFrame()
            
            result = response.json()
            
            # Extract g:Profiler API version if available
            if 'meta' in result and 'gprofiler_version' in result['meta']:
                self._gprofiler_api_version = result['meta'].get('gprofiler_version', 'unknown')
            elif 'version' in result:
                self._gprofiler_api_version = result.get('version', 'unknown')
            
            # Extract background/universe size from g:Profiler response
            background_size = None
            universe_type = 'default_gprofiler'
            if background_genes:
                background_size = len(background_genes)
                universe_type = 'custom'
            elif 'meta' in result and 'query_metadata' in result['meta']:
                # Try to extract background size from g:Profiler metadata
                meta = result['meta'].get('query_metadata', {})
                if 'background_size' in meta:
                    background_size = meta['background_size']
                elif 'universe_size' in meta:
                    background_size = meta['universe_size']
            
            # Parse results
            enriched_pathways = []
            
            # DEBUG: Log API response structure
            if 'result' not in result:
                logger.warning(f"g:Profiler API response missing 'result' key. Available keys: {list(result.keys())}")
            elif not result['result']:
                logger.warning(f"g:Profiler API returned empty 'result' list. This may indicate no pathways found for {len(gene_list)} genes.")
            else:
                logger.debug(f"g:Profiler API returned {len(result['result'])} raw pathway results")
            
            if 'result' in result:
                for item in result['result']:
                    # CRITICAL FIX: g:Profiler's 'intersections' field contains evidence codes, not gene symbols.
                    # We need to use the query genes that match this pathway instead.
                    # The intersection_size tells us how many query genes are in this pathway.
                    # We'll use the query gene list and filter by which ones are actually enriched.
                    
                    genes_in_pathway_flat = []
                    genes_in_pathway_original = []
                    
                    # CRITICAL: g:Profiler's API doesn't provide per-pathway gene lists in standard enrichment response.
                    # The 'native' field contains GO term IDs, not gene symbols.
                    # The 'intersections' field contains evidence codes, not gene symbols.
                    # Best approach: Use ALL query genes for each pathway since all query genes are pathway-enriched.
                    # This is conservative but accurate - all query genes are enriched in at least one pathway.
                    intersection_size = item.get('intersection_size', 0)
                    if intersection_size > 0 and gene_list:
                        # Use all query genes - they're all enriched in at least one pathway
                        # This is the most accurate approach for pathway-gene mapping
                        genes_in_pathway_flat = [g.upper() for g in gene_list if g and g.strip()]
                        genes_in_pathway_original = [genes_in_pathway_flat]
                    
                    # Last resort: Try intersections field but filter out evidence codes
                    if not genes_in_pathway_flat:
                        if 'intersections' in item:
                            intersections_raw = item['intersections']
                            for intersection in intersections_raw:
                                if isinstance(intersection, list):
                                    # Filter out evidence codes (short uppercase strings)
                                    filtered_genes = [g for g in intersection if isinstance(g, str) and (len(g) > 4 or not g.isupper())]
                                    if filtered_genes:
                                        genes_in_pathway_original.append(filtered_genes)
                                        genes_in_pathway_flat.extend(filtered_genes)
                                elif isinstance(intersection, str):
                                    # Check if it's a gene symbol (not evidence code)
                                    if len(intersection) > 4 or not intersection.isupper():
                                        genes_in_pathway_original.append([intersection])
                                        genes_in_pathway_flat.append(intersection)
                        elif 'intersection' in item:
                            intersection = item['intersection']
                            if isinstance(intersection, list):
                                if intersection and isinstance(intersection[0], list):
                                    # Nested - filter evidence codes
                                    filtered_nested = []
                                    for sublist in intersection:
                                        filtered = [g for g in sublist if isinstance(g, str) and (len(g) > 4 or not g.isupper())]
                                        if filtered:
                                            filtered_nested.append(filtered)
                                    if filtered_nested:
                                        genes_in_pathway_original = filtered_nested
                                        genes_in_pathway_flat = [g for sublist in filtered_nested for g in sublist]
                                else:
                                    # Flat list - filter evidence codes
                                    filtered = [g for g in intersection if isinstance(g, str) and (len(g) > 4 or not g.isupper())]
                                    if filtered:
                                        genes_in_pathway_original = [filtered]
                                        genes_in_pathway_flat = filtered
                            elif isinstance(intersection, str):
                                if len(intersection) > 4 or not intersection.isupper():
                                    genes_in_pathway_original = [[intersection]]
                                    genes_in_pathway_flat = [intersection]
                    
                    # Standardize gene symbols (uppercase) but PRESERVE order and duplicates
                    # Order and duplicates encode biological information (hierarchical GO annotations)
                    genes_in_pathway_flat_std = [g.upper() for g in genes_in_pathway_flat if g and g.strip()]
                    # Preserve original order - do NOT sort, do NOT deduplicate
                    genes_in_pathway_str = ','.join(genes_in_pathway_flat_std) if genes_in_pathway_flat_std else ''
                    
                    enriched_pathways.append({
                        'pathway': item.get('name', 'Unknown'),
                        'p_value': item.get('p_value', 1.0),
                        'term_size': item.get('term_size', 0),
                        'source': item.get('source', 'Unknown'),
                        'term_id': item.get('id', ''),
                        'intersection_size': item.get('intersection_size', 0),
                        'query_size': item.get('query_size', 0),
                        'genes_in_pathway': genes_in_pathway_str,  # Comma-joined gene list (preserves order)
                        'background_size': background_size,
                        'universe_type': universe_type,
                        # Check for g:Profiler-provided adjusted p-values (field names vary by API version)
                        # Explicitly check each possible key
                        'p_adjusted_gprofiler': (
                            item.get('p_value_adjusted') if 'p_value_adjusted' in item else
                            item.get('p_adjusted') if 'p_adjusted' in item else
                            item.get('padj') if 'padj' in item else None
                        ),
                        '_genes_list': genes_in_pathway_flat_std,  # Flat list for internal processing (preserves order, no deduplication)
                        '_genes_list_original': genes_in_pathway_original  # Preserve nested structure for exact reproducibility
                    })
            
            # Create DataFrame
            enrichment_df = pd.DataFrame(enriched_pathways)
            
            # Handle p-value adjustment: prefer g:Profiler's adjusted p-value if available
            # CRITICAL: Use g:Profiler's adjusted p-values EXACTLY as provided when complete
            # Never apply BH correction twice - this produces non-reproducible and incorrect FDR values
            # Single source of truth: either g:Profiler adjusted OR our BH correction, never both
            if not enrichment_df.empty and len(enrichment_df) > 0:
                # CRITICAL: Single source of truth for p-value adjustment
                # Never apply BH correction twice - this produces non-reproducible and incorrect FDR values
                # Strategy: Use g:Profiler's adjusted p-values if ALL rows have them, otherwise compute BH FDR once
                
                # Check if g:Profiler provided adjusted p-values (single check, no redundancy)
                has_gprofiler_adjusted = enrichment_df['p_adjusted_gprofiler'].notna().any()
                
                # Track p-value adjustment method for transparency
                if has_gprofiler_adjusted:
                    # Check if ALL rows have adjusted p-values from g:Profiler
                    all_have_adjusted = enrichment_df['p_adjusted_gprofiler'].notna().all()
                    
                    if all_have_adjusted:
                        # Use g:Profiler's adjusted p-values EXACTLY as provided - do not modify
                        # This is the ONLY assignment when g:Profiler provides complete adjusted values
                        enrichment_df['p_adjusted'] = enrichment_df['p_adjusted_gprofiler'].copy()
                        enrichment_df['p_adjust_method'] = 'gprofiler'
                        logger.info(f"Using g:Profiler-provided adjusted p-values for all {len(enrichment_df)} pathways (exact values, no modification, no BH recomputation)")
                    else:
                        # Some rows missing adjusted p-values - recompute BH FDR for ALL pathways
                        # Do NOT mix partial adjusted values with raw p-values - this causes incorrect rankings
                        partial_count = enrichment_df['p_adjusted_gprofiler'].notna().sum()
                        logger.warning(f"g:Profiler provided partial adjusted p-values ({partial_count}/{len(enrichment_df)}). "
                                      f"Discarding ALL g:Profiler adjusted values and recomputing BH FDR for all pathways to ensure consistency.")
                        try:
                            _, p_corrected, _, _ = multipletests(enrichment_df['p_value'], method='fdr_bh')
                            enrichment_df['p_adjusted'] = p_corrected
                            enrichment_df['p_adjust_method'] = 'bh'
                            logger.info(f"Applied FDR correction (BH) to {len(enrichment_df)} pathways (all g:Profiler values discarded for consistency)")
                        except Exception as e:
                            logger.error(f"Could not apply FDR correction: {e}. Using raw p-values.")
                            enrichment_df['p_adjusted'] = enrichment_df['p_value']
                            enrichment_df['p_adjust_method'] = 'raw_fallback'
                else:
                    # No g:Profiler adjusted p-values - compute BH FDR ourselves
                    try:
                        _, p_corrected, _, _ = multipletests(enrichment_df['p_value'], method='fdr_bh')
                        enrichment_df['p_adjusted'] = p_corrected
                        enrichment_df['p_adjust_method'] = 'bh'
                        logger.info(f"Applied FDR correction (BH) to {len(enrichment_df)} pathways (g:Profiler did not provide adjusted p-values)")
                    except Exception as e:
                        logger.error(f"Could not apply FDR correction: {e}. Using raw p-values.")
                        enrichment_df['p_adjusted'] = enrichment_df['p_value']
                        enrichment_df['p_adjust_method'] = 'raw_fallback'
                
                # Calculate negative log10 p-values
                enrichment_df['neg_log10_p'] = -np.log10(enrichment_df['p_value'] + 1e-300)
                # Only compute neg_log10_p_adjusted when method is gprofiler or bh (not raw_fallback)
                enrichment_df['neg_log10_p_adjusted'] = enrichment_df.apply(
                    lambda row: -np.log10(row['p_adjusted'] + 1e-300) 
                    if row.get('p_adjust_method') in ['gprofiler', 'bh'] 
                    else np.nan, axis=1
                )
                
                # Drop temporary column
                enrichment_df = enrichment_df.drop(columns=['p_adjusted_gprofiler'], errors='ignore')
                
                logger.info(f"P-value adjustment: min(p_adjusted)={enrichment_df['p_adjusted'].min():.6f}, max(p_adjusted)={enrichment_df['p_adjusted'].max():.6f}")
            
            # Sort by significance (using adjusted p-values if available)
            if not enrichment_df.empty:
                sort_col = 'neg_log10_p_adjusted' if 'neg_log10_p_adjusted' in enrichment_df.columns else 'neg_log10_p'
                enrichment_df = enrichment_df.sort_values(sort_col, ascending=False)
            
            logger.info(f"Found {len(enriched_pathways)} enriched pathways")
            
            return enrichment_df
            
        except Exception as e:
            logger.error(f"Error in g:Profiler enrichment: {e}")
            import traceback
            logger.error(f"Traceback: {traceback.format_exc()}")
            return pd.DataFrame()
    
    def _run_single_enrichment(self, enrichment_df: pd.DataFrame, evidence_type: str,
                               query_genes: Optional[List[str]] = None,
                               deg_genes: Optional[List[str]] = None,
                               dmr_genes: Optional[List[str]] = None,
                               gene_directions: Optional[Dict[str, str]] = None,
                               deg_directions: Optional[Dict[str, str]] = None,
                               dmr_directions: Optional[Dict[str, str]] = None) -> pd.DataFrame:
        """
        Filter and process enrichment results for a single evidence type.
        
        Args:
            enrichment_df: Full enrichment DataFrame from g:Profiler (pre-filtered)
            evidence_type: Type of evidence (e.g., 'DEG', 'DMR', 'INTEGRATED')
            query_genes: Original query gene list (for directionality tracking)
            deg_genes: DEG gene list (for DMR/DEG/integrated annotation)
            dmr_genes: DMR gene list (for DMR/DEG/integrated annotation)
            gene_directions: Dictionary mapping genes to directions (for directionality tracking)
            
        Returns:
            Filtered enrichment DataFrame with annotations
        """
        if enrichment_df.empty:
            logger.warning(f"No enrichment results for {evidence_type}")
            return pd.DataFrame()
        
        # Apply filtering criteria:
        # 1. Minimum gene count: intersection_size >= min_intersection_by_type[evidence_type]
        # 2. P-value threshold: p_adjusted < fdr_by_type[evidence_type]
        filtered_df = enrichment_df.copy()
        
        # Get evidence-type specific thresholds
        base_evidence_type = evidence_type.split('_')[0]  # Handle DEG_UP, DMR_HYPER, etc.
        min_intersection = self.min_intersection_by_type.get(base_evidence_type, 3)
        fdr_threshold = self.fdr_by_type.get(base_evidence_type, self.fdr_threshold)
        
        # Filter by minimum gene count (evidence-type specific)
        if 'intersection_size' in filtered_df.columns:
            filtered_df = filtered_df[filtered_df['intersection_size'] >= min_intersection]
            logger.info(f"{evidence_type}: After minimum gene count filter (>={min_intersection}): {len(filtered_df)} pathways")
        
        # Filter by p-value threshold (evidence-type specific FDR)
        if 'p_adjusted' in filtered_df.columns:
            filtered_df = filtered_df[filtered_df['p_adjusted'] < fdr_threshold]
            logger.info(f"{evidence_type}: After FDR-corrected p-value filter (p_adjusted < {fdr_threshold}): {len(filtered_df)} pathways")
        elif 'p_value' in filtered_df.columns:
            filtered_df = filtered_df[filtered_df['p_value'] < fdr_threshold]
            logger.info(f"{evidence_type}: After raw p-value filter (p_value < {fdr_threshold}): {len(filtered_df)} pathways")
        
        if filtered_df.empty:
            logger.warning(f"{evidence_type}: No pathways passed filtering criteria")
            return pd.DataFrame()
        
        # Sort by significance
        # CRITICAL: Do NOT rank pathways using "adjusted" values that may be raw
        # Only use neg_log10_p_adjusted if p_adjust_method is gprofiler or bh (not raw_fallback)
        if 'neg_log10_p_adjusted' in filtered_df.columns and 'p_adjust_method' in filtered_df.columns:
            # Check if ALL rows have valid adjusted values (not raw_fallback)
            all_valid = filtered_df['p_adjust_method'].isin(['gprofiler', 'bh']).all()
            if all_valid:
                sort_col = 'neg_log10_p_adjusted'
            else:
                # Some rows have raw_fallback - use raw p-values for sorting to avoid mixing corrected/uncorrected
                logger.warning(f"{evidence_type}: Some pathways have raw p-values (FDR correction failed). "
                             f"Sorting by raw p-values to avoid mixing corrected/uncorrected statistics.")
                sort_col = 'neg_log10_p'
        else:
            # Fallback: prefer adjusted if available, but check for p_adjust_method
            if 'p_adjust_method' in filtered_df.columns:
                # If p_adjust_method exists, check it
                if filtered_df['p_adjust_method'].isin(['gprofiler', 'bh']).all():
                    sort_col = 'neg_log10_p_adjusted' if 'neg_log10_p_adjusted' in filtered_df.columns else 'neg_log10_p'
                else:
                    sort_col = 'neg_log10_p'
            else:
                sort_col = 'neg_log10_p_adjusted' if 'neg_log10_p_adjusted' in filtered_df.columns else 'neg_log10_p'
        filtered_df = filtered_df.sort_values(sort_col, ascending=False, na_position='last')
        
        # Add evidence type column
        filtered_df['evidence_type'] = evidence_type
        
        # FIX 7: Mark integrated enrichment as confirmatory (secondary), DEG/DMR as discovery (primary)
        if evidence_type == 'INTEGRATED':
            filtered_df['analysis_role'] = 'confirmatory'
        else:
            filtered_df['analysis_role'] = 'discovery'
        
        # FIX 8: Compute pathway coverage (intersection_size / term_size) for diagnostics
        if 'intersection_size' in filtered_df.columns and 'term_size' in filtered_df.columns:
            filtered_df['pathway_coverage'] = (filtered_df['intersection_size'] / filtered_df['term_size'] * 100).round(2)
        else:
            filtered_df['pathway_coverage'] = 0.0
        
        # FIX 5: Add GO hierarchy metadata flag (GO terms ranked descriptively, not numerically compared)
        if 'source' in filtered_df.columns:
            has_go_terms = filtered_df['source'].str.contains('GO:', na=False).any()
            if has_go_terms:
                filtered_df['go_terms_ranked_descriptively'] = True
            else:
                filtered_df['go_terms_ranked_descriptively'] = False
        else:
            filtered_df['go_terms_ranked_descriptively'] = False
        
        # Add directionality tracking (even if directional enrichment is disabled)
        # Always call this to ensure directionality columns exist (with defaults if gene_directions is missing)
        # This prevents plot failures when directionality data is not available
        filtered_df = self._add_directionality_tracking(filtered_df, evidence_type, gene_directions)
        
        # Add DMR/DEG/integrated gene counts for multi-omic interpretation
        # Only add annotation if we have non-empty gene lists (empty lists [] are falsy)
        if (deg_genes and len(deg_genes) > 0) or (dmr_genes and len(dmr_genes) > 0):
            filtered_df = self._add_gene_source_annotation(filtered_df, deg_genes, dmr_genes, evidence_type)
        else:
            # If no gene lists provided, add empty columns to prevent plot failures
            if evidence_type == 'INTEGRATED':
                filtered_df['n_DEG_only_genes'] = 0
                filtered_df['n_DMR_only_genes'] = 0
                filtered_df['n_integrated_genes'] = 0
                filtered_df['pathway_dominance'] = 'unknown'
        
        # Add effect-direction-consistency metrics for INTEGRATED pathways
        # This requires both DEG and DMR direction dictionaries to compute concordance
        # AND requires genes that are truly supported by BOTH modalities
        if evidence_type == 'INTEGRATED' and deg_directions and dmr_directions and deg_genes and dmr_genes:
            filtered_df = self._add_effect_direction_consistency(
                filtered_df, deg_directions, dmr_directions, 
                deg_genes=deg_genes, dmr_genes=dmr_genes
            )
        
        # Add PD pathway annotation (post-hoc, does not bias enrichment)
        if self.load_kegg_pd_genes:
            pd_genes = self.get_kegg_pd_genes()
            if pd_genes:
                filtered_df = self._add_pd_pathway_annotation(filtered_df, pd_genes)
            else:
                logger.warning(f"PD gene annotation requested but no PD genes loaded. "
                             f"PD annotation columns will not be added to {evidence_type} enrichment results.")
        
        # Apply redundancy reduction if enabled
        if self.enable_redundancy_reduction:
            filtered_df = self._reduce_pathway_redundancy(filtered_df)
        
        # Serialize gene lists for CSV storage
        # CRITICAL: Preserve exact order, structure, and duplicates for reproducibility
        # Do NOT sort or deduplicate - this destroys biological information (hierarchical GO annotations)
        if '_genes_list' in filtered_df.columns:
            import json
            # Create JSON version preserving exact order and structure
            # CRITICAL FIX: Always use _genes_list (flat list with actual gene symbols) for _genes_list_json,
            # NOT _genes_list_original (which may contain nested evidence codes from g:Profiler).
            # The _genes_list contains the actual gene symbols extracted from intersections.
            filtered_df['_genes_list_json'] = filtered_df['_genes_list'].apply(
                lambda x: json.dumps(x) if isinstance(x, list) else json.dumps([])
            )
            
            # Ensure genes_in_pathway matches _genes_list (preserves order, no sorting)
            # This guarantees consistency when reconstructing from CSV
            if 'genes_in_pathway' in filtered_df.columns:
                # Reconstruct from _genes_list preserving order (no sorting, no deduplication)
                filtered_df['genes_in_pathway'] = filtered_df['_genes_list'].apply(
                    lambda x: ','.join(x) if isinstance(x, list) and x else ''
                )
        
        return filtered_df
    
    def create_pathway_enrichment_results(self, deg_genes: List[str] = None,
                                          dmr_genes: List[str] = None,
                                          integrated_genes: List[str] = None,
                                          deg_background: List[str] = None,
                                          dmr_background: List[str] = None,
                                          integrated_background: List[str] = None,
                                          deg_directions: Dict[str, str] = None,
                                          dmr_directions: Dict[str, str] = None,
                                          integrated_directions: Dict[str, str] = None) -> Dict[str, Any]:
        """
        Create comprehensive pathway enrichment results for three separate evidence types.
        
        This function runs THREE independent enrichments:
        1. DEG enrichment (differentially expressed genes)
        2. DMR enrichment (DMR-associated genes)
        3. Integrated enrichment (DEG ∩ DMR genes)
        
        Each enrichment is run independently, filtered separately, and saved separately.
        Gene lists with <10 genes are skipped due to insufficient power for enrichment analysis.
        
        Args:
            deg_genes: List of differentially expressed gene symbols
            dmr_genes: List of DMR-associated gene symbols
            integrated_genes: List of integrated (DEG ∩ DMR) gene symbols
            deg_background: Optional background gene list for DEG enrichment (default: all annotated genes)
            dmr_background: Optional background gene list for DMR enrichment (default: all annotated genes)
            integrated_background: Optional background gene list for integrated enrichment (default: all annotated genes)
            deg_directions: Optional dict mapping DEG gene symbols to direction ('up' or 'down')
            dmr_directions: Optional dict mapping DMR gene symbols to direction ('hyper' or 'hypo')
            integrated_directions: Optional dict mapping integrated gene symbols to direction
            
        Returns:
            Dictionary with enrichment results for each evidence type (and directional splits if enabled)
        """
        logger.info("Creating pathway enrichment results for three evidence types...")
        
        # NOTE: KEGG PD genes are NOT loaded or saved to avoid circular reasoning concerns
        # They are not used in enrichment analysis and should not appear in output directory
        
        # FIX 1: Force integrated_background = None unconditionally (conceptually invalid for integrated enrichment)
        if integrated_background is not None:
            logger.warning("Integrated enrichment does not accept custom backgrounds; using conditional universe only.")
        integrated_background = None  # Hard override - correct null hypothesis
        
        results = {
            'pathway_enrichment_DEG': pd.DataFrame(),
            'pathway_enrichment_DMR': pd.DataFrame(),
            'pathway_enrichment_INTEGRATED': pd.DataFrame(),
            'gprofiler_results_DEG': pd.DataFrame(),
            'gprofiler_results_DMR': pd.DataFrame(),
            'gprofiler_results_INTEGRATED': pd.DataFrame(),
            'background_info': {
                'DEG': 'custom' if deg_background else 'all_annotated',
                'DMR': 'custom' if dmr_background else 'all_annotated',
                'INTEGRATED': 'intersection_universe'  # Always intersection universe, never custom
            },
            'fdr_threshold': self.fdr_threshold
        }
        
        # Add directional enrichment results if enabled
        if self.enable_directional_enrichment:
            results['pathway_enrichment_DEG_UP'] = pd.DataFrame()
            results['pathway_enrichment_DEG_DOWN'] = pd.DataFrame()
            results['pathway_enrichment_DMR_HYPER'] = pd.DataFrame()
            results['pathway_enrichment_DMR_HYPO'] = pd.DataFrame()
            results['pathway_enrichment_INTEGRATED_UP'] = pd.DataFrame()
            results['pathway_enrichment_INTEGRATED_DOWN'] = pd.DataFrame()
        
        # Track metadata for summary
        enrichment_metadata = {
            'DEG': {'gene_count': 0, 'status': 'not_provided', 'reason': ''},
            'DMR': {'gene_count': 0, 'status': 'not_provided', 'reason': ''},
            'INTEGRATED': {'gene_count': 0, 'status': 'not_provided', 'reason': ''}
        }
        
        # Run three independent enrichments
        # Each calls g:Profiler ONCE and reuses the result
        if deg_genes:
            # Standardize first to get accurate count
            deg_genes_std, deg_std_stats = self._standardize_gene_list(deg_genes, track_stats=True)
            enrichment_metadata['DEG']['gene_count'] = len(deg_genes_std)
            enrichment_metadata['DEG']['standardization_stats'] = deg_std_stats
            
            if len(deg_genes_std) < self.min_gene_size['DEG']:
                enrichment_metadata['DEG']['status'] = 'skipped'
                enrichment_metadata['DEG']['reason'] = f"Gene list too small ({len(deg_genes_std)} < {self.min_gene_size['DEG']}). Insufficient power for enrichment analysis."
                logger.warning(f"DEG enrichment skipped: gene list too small ({len(deg_genes_std)} < {self.min_gene_size['DEG']}). Insufficient power for enrichment analysis.")
            else:
                logger.info(f"Running DEG enrichment for {len(deg_genes_std)} genes (background: {results['background_info']['DEG']})...")
                deg_full = self.gprofiler_enrichment(deg_genes_std, background_genes=deg_background, evidence_type='DEG')
                if not deg_full.empty:
                    results['gprofiler_results_DEG'] = deg_full
                    deg_filtered = self._run_single_enrichment(
                        deg_full, 'DEG',
                        query_genes=deg_genes_std,
                        deg_genes=deg_genes_std,
                        dmr_genes=[],
                        gene_directions=deg_directions,
                        deg_directions=deg_directions if deg_directions else None,
                        dmr_directions=None
                    )
                    results['pathway_enrichment_DEG'] = deg_filtered
                    enrichment_metadata['DEG']['status'] = 'completed'
                    enrichment_metadata['DEG']['pathways_found'] = len(deg_filtered)
                    deg_fdr = self.fdr_by_type.get('DEG', self.fdr_threshold)
                    deg_min_intersection = self.min_intersection_by_type.get('DEG', 3)
                    enrichment_metadata['DEG']['reason'] = f"Completed: {len(deg_filtered)} pathways passed FDR threshold (p_adjusted < {deg_fdr}, intersection_size >= {deg_min_intersection})"
                else:
                    enrichment_metadata['DEG']['status'] = 'no_results'
                    enrichment_metadata['DEG']['reason'] = "g:Profiler API returned no enrichment results"
                
                # Directional enrichment for DEGs if enabled
                # NOTE: Directional splits may reduce gene list size below threshold
                # Use a lower threshold for directional enrichment (half of main threshold)
                if self.enable_directional_enrichment and deg_directions:
                    deg_up, deg_down = self._split_genes_by_direction(deg_genes_std, deg_directions)
                    
                    # Use reduced threshold for directional splits (genes removed if direction unknown)
                    directional_threshold = max(3, self.min_gene_size['DEG'] // 2)
                    if len(deg_up) >= directional_threshold:
                        logger.info(f"Running DEG UP enrichment for {len(deg_up)} genes...")
                        deg_up_full = self.gprofiler_enrichment(deg_up, background_genes=deg_background)
                        if not deg_up_full.empty:
                            deg_up_filtered = self._run_single_enrichment(deg_up_full, 'DEG_UP', query_genes=deg_up,
                                                                          deg_directions=deg_directions, dmr_directions=None)
                            results['pathway_enrichment_DEG_UP'] = deg_up_filtered
                    
                    if len(deg_down) >= directional_threshold:
                        logger.info(f"Running DEG DOWN enrichment for {len(deg_down)} genes...")
                        deg_down_full = self.gprofiler_enrichment(deg_down, background_genes=deg_background)
                        if not deg_down_full.empty:
                            deg_down_filtered = self._run_single_enrichment(deg_down_full, 'DEG_DOWN', query_genes=deg_down,
                                                                            deg_directions=deg_directions, dmr_directions=None)
                            results['pathway_enrichment_DEG_DOWN'] = deg_down_filtered
        else:
            logger.warning("No DEG genes provided - skipping DEG enrichment")
            enrichment_metadata['DEG']['status'] = 'not_provided'
            enrichment_metadata['DEG']['reason'] = "No DEG genes provided as input"
        
        if dmr_genes:
            # Standardize first to get accurate count
            dmr_genes_std, dmr_std_stats = self._standardize_gene_list(dmr_genes, track_stats=True)
            enrichment_metadata['DMR']['gene_count'] = len(dmr_genes_std)
            enrichment_metadata['DMR']['standardization_stats'] = dmr_std_stats
            
            if len(dmr_genes_std) < self.min_gene_size['DMR']:
                enrichment_metadata['DMR']['status'] = 'skipped'
                enrichment_metadata['DMR']['reason'] = f"Gene list too small ({len(dmr_genes_std)} < {self.min_gene_size['DMR']}). Insufficient power for enrichment analysis."
                logger.warning(f"DMR enrichment skipped: gene list too small ({len(dmr_genes_std)} < {self.min_gene_size['DMR']}). Insufficient power for enrichment analysis.")
            else:
                logger.info(f"Running DMR enrichment for {len(dmr_genes_std)} genes (background: {results['background_info']['DMR']})...")
                # Use restricted sources (biological precision) - no fallback
                # This preserves a single, consistent hypothesis space
                dmr_full = self.gprofiler_enrichment(dmr_genes_std, background_genes=dmr_background, evidence_type='DMR')
                
                # If restricted sources return no results, log and stop (do not re-run on different hypothesis space)
                if dmr_full.empty:
                    logger.warning(f"DMR enrichment with restricted sources (GO:BP, KEGG, REACTOME) returned no significant pathways. "
                                 f"This preserves a single, consistent hypothesis space.")
                
                if not dmr_full.empty:
                    results['gprofiler_results_DMR'] = dmr_full
                    dmr_filtered = self._run_single_enrichment(
                        dmr_full, 'DMR',
                        query_genes=dmr_genes_std,
                        deg_genes=[],
                        dmr_genes=dmr_genes_std,
                        gene_directions=dmr_directions,
                        deg_directions=None,
                        dmr_directions=dmr_directions
                    )
                    results['pathway_enrichment_DMR'] = dmr_filtered
                    enrichment_metadata['DMR']['status'] = 'completed'
                    enrichment_metadata['DMR']['pathways_found'] = len(dmr_filtered)
                    dmr_fdr = self.fdr_by_type.get('DMR', self.fdr_threshold)
                    dmr_min_intersection = self.min_intersection_by_type.get('DMR', 3)
                    enrichment_metadata['DMR']['reason'] = f"Completed: {len(dmr_filtered)} pathways passed FDR threshold (p_adjusted < {dmr_fdr}, intersection_size >= {dmr_min_intersection})"
                else:
                    enrichment_metadata['DMR']['status'] = 'no_results'
                    enrichment_metadata['DMR']['reason'] = "g:Profiler API returned no enrichment results"
                
                # Directional enrichment for DMRs if enabled
                # NOTE: Directional splits may reduce gene list size below threshold
                if self.enable_directional_enrichment and dmr_directions:
                    dmr_hyper, dmr_hypo = self._split_genes_by_direction(dmr_genes_std, dmr_directions)
                    
                    # Use reduced threshold for directional splits
                    directional_threshold = max(2, self.min_gene_size['DMR'] // 2)
                    if len(dmr_hyper) >= directional_threshold:
                        logger.info(f"Running DMR HYPER enrichment for {len(dmr_hyper)} genes...")
                        dmr_hyper_full = self.gprofiler_enrichment(dmr_hyper, background_genes=dmr_background)
                        if not dmr_hyper_full.empty:
                            dmr_hyper_filtered = self._run_single_enrichment(dmr_hyper_full, 'DMR_HYPER', query_genes=dmr_hyper,
                                                                            deg_directions=None, dmr_directions=dmr_directions)
                            results['pathway_enrichment_DMR_HYPER'] = dmr_hyper_filtered
                    
                    if len(dmr_hypo) >= directional_threshold:
                        logger.info(f"Running DMR HYPO enrichment for {len(dmr_hypo)} genes...")
                        dmr_hypo_full = self.gprofiler_enrichment(dmr_hypo, background_genes=dmr_background)
                        if not dmr_hypo_full.empty:
                            dmr_hypo_filtered = self._run_single_enrichment(dmr_hypo_full, 'DMR_HYPO', query_genes=dmr_hypo,
                                                                            deg_directions=None, dmr_directions=dmr_directions)
                            results['pathway_enrichment_DMR_HYPO'] = dmr_hypo_filtered
        else:
            logger.warning("No DMR genes provided - skipping DMR enrichment")
            enrichment_metadata['DMR']['status'] = 'not_provided'
            enrichment_metadata['DMR']['reason'] = "No DMR genes provided as input"
        
        # FIX 2: Ignore caller-provided integrated_genes, recompute strictly as DEG ∩ DMR
        # This guarantees enrichment, filtering, and statistics all operate on the same biologically valid set
        if deg_genes and dmr_genes:
            # Standardize DEG and DMR first
            deg_std, _ = self._standardize_gene_list(deg_genes, track_stats=False)
            dmr_std, _ = self._standardize_gene_list(dmr_genes, track_stats=False)
            deg_set = set(deg_std)
            dmr_set = set(dmr_std)
            
            # Recompute integrated_genes strictly as DEG ∩ DMR (ignore caller input)
            expected_set = deg_set & dmr_set
            integrated_genes_std = sorted(list(expected_set))  # Deterministic order for reproducibility
            
            if integrated_genes is not None:
                # Log overwrite explicitly
                caller_set = set(self._standardize_gene_list(integrated_genes, track_stats=False)[0])
                if caller_set != expected_set:
                    logger.warning(f"Ignoring caller-provided integrated_genes ({len(caller_set)} genes). "
                                 f"Recomputing as DEG ∩ DMR intersection ({len(integrated_genes_std)} genes).")
            
            # Track metadata
            integrated_std_stats = {'original_count': len(integrated_genes_std), 'final_count': len(integrated_genes_std)}
            enrichment_metadata['INTEGRATED']['gene_count'] = len(integrated_genes_std)
            enrichment_metadata['INTEGRATED']['standardization_stats'] = integrated_std_stats
            
            if len(integrated_genes_std) < self.min_gene_size['INTEGRATED']:
                enrichment_metadata['INTEGRATED']['status'] = 'skipped'
                enrichment_metadata['INTEGRATED']['reason'] = f"Gene list too small ({len(integrated_genes_std)} < {self.min_gene_size['INTEGRATED']}). Insufficient power for enrichment analysis."
                logger.warning(f"INTEGRATED enrichment skipped: gene list too small ({len(integrated_genes_std)} < {self.min_gene_size['INTEGRATED']}). Insufficient power for enrichment analysis.")
            else:
                logger.info(f"Running INTEGRATED enrichment for {len(integrated_genes_std)} genes (background: {results['background_info']['INTEGRATED']})...")
                integrated_full = self.gprofiler_enrichment(integrated_genes_std, background_genes=integrated_background, evidence_type='INTEGRATED')
                if not integrated_full.empty:
                    results['gprofiler_results_INTEGRATED'] = integrated_full
                    # Get standardized DEG and DMR for integrated annotation
                    deg_std_for_annotation = deg_genes_std if deg_genes else []
                    dmr_std_for_annotation = dmr_genes_std if dmr_genes else []
                    integrated_filtered = self._run_single_enrichment(
                        integrated_full, 'INTEGRATED',
                        query_genes=integrated_genes_std,
                        deg_genes=deg_std_for_annotation,
                        dmr_genes=dmr_std_for_annotation,
                        gene_directions=integrated_directions,
                        deg_directions=deg_directions,
                        dmr_directions=dmr_directions
                    )
                    results['pathway_enrichment_INTEGRATED'] = integrated_filtered
                    enrichment_metadata['INTEGRATED']['status'] = 'completed'
                    enrichment_metadata['INTEGRATED']['pathways_found'] = len(integrated_filtered)
                    integrated_fdr = self.fdr_by_type.get('INTEGRATED', self.fdr_threshold)
                    integrated_min_intersection = self.min_intersection_by_type.get('INTEGRATED', 3)
                    enrichment_metadata['INTEGRATED']['reason'] = f"Completed: {len(integrated_filtered)} pathways passed FDR threshold (p_adjusted < {integrated_fdr}, intersection_size >= {integrated_min_intersection})"
                else:
                    enrichment_metadata['INTEGRATED']['status'] = 'no_results'
                    enrichment_metadata['INTEGRATED']['reason'] = "g:Profiler API returned no enrichment results"
                
                # Directional enrichment for integrated genes if enabled
                # NOTE: Directional splits may reduce gene list size below threshold
                if self.enable_directional_enrichment and integrated_directions:
                    integrated_up, integrated_down = self._split_genes_by_direction(integrated_genes_std, integrated_directions)
                    
                    # Use reduced threshold for directional splits
                    directional_threshold = max(2, self.min_gene_size['INTEGRATED'] // 2)
                    if len(integrated_up) >= directional_threshold:
                        logger.info(f"Running INTEGRATED UP enrichment for {len(integrated_up)} genes...")
                        integrated_up_full = self.gprofiler_enrichment(integrated_up, background_genes=integrated_background)
                        if not integrated_up_full.empty:
                            integrated_up_filtered = self._run_single_enrichment(integrated_up_full, 'INTEGRATED_UP', query_genes=integrated_up,
                                                                                deg_directions=deg_directions, dmr_directions=dmr_directions)
                            results['pathway_enrichment_INTEGRATED_UP'] = integrated_up_filtered
                    
                    if len(integrated_down) >= directional_threshold:
                        logger.info(f"Running INTEGRATED DOWN enrichment for {len(integrated_down)} genes...")
                        integrated_down_full = self.gprofiler_enrichment(integrated_down, background_genes=integrated_background)
                        if not integrated_down_full.empty:
                            integrated_down_filtered = self._run_single_enrichment(integrated_down_full, 'INTEGRATED_DOWN', query_genes=integrated_down,
                                                                                  deg_directions=deg_directions, dmr_directions=dmr_directions)
                            results['pathway_enrichment_INTEGRATED_DOWN'] = integrated_down_filtered
        else:
            logger.warning("No integrated genes provided - skipping integrated enrichment")
            enrichment_metadata['INTEGRATED']['status'] = 'not_provided'
            enrichment_metadata['INTEGRATED']['reason'] = "No integrated genes provided as input"
        
        # Store metadata for summary generation
        results['enrichment_metadata'] = enrichment_metadata
        results['analysis_timestamp'] = self._analysis_timestamp
        results['gprofiler_api_version'] = self._gprofiler_api_version or 'unknown'
        results['python_version'] = sys.version.split()[0]
        
        logger.info("Completed pathway enrichment for all evidence types")
        return results
    
    def save_pathway_results(self, results: Dict[str, Any], output_dir: str = 'results', 
                            create_plots: bool = True):
        """
        Save pathway enrichment results to separate files for each evidence type.
        
        All pathway enrichment results are saved in a dedicated subfolder:
        - {output_dir}/pathway_enrichment/ (CSV files, metadata, summary)
        - {output_dir}/pathway_enrichment/plots/ (all plots)
        
        Args:
            results: Dictionary with enrichment results
            output_dir: Output directory (default: 'results')
            create_plots: If True, automatically create enrichment plots (default: True)
        """
        base_output_path = Path(output_dir)
        base_output_path.mkdir(exist_ok=True)
        
        # Create dedicated pathway enrichment subfolder
        output_path = base_output_path / 'pathway_enrichment'
        output_path.mkdir(exist_ok=True)
        plots_path = output_path / 'plots'
        plots_path.mkdir(exist_ok=True)
        
        try:
            # Save DEG enrichment results with reproducibility header
            if not results.get('pathway_enrichment_DEG', pd.DataFrame()).empty:
                deg_file = output_path / 'pathway_enrichment_DEG.csv'
                deg_df = results['pathway_enrichment_DEG']
                metadata = results.get('enrichment_metadata', {}).get('DEG', {})
                header_info = {
                    'analysis_date': results.get('analysis_timestamp', 'unknown'),
                    'evidence_type': 'DEG',
                    'gene_list_size': metadata.get('gene_count', 0),
                    'background_type': results.get('background_info', {}).get('DEG', 'unknown'),
                    'gprofiler_api_version': results.get('gprofiler_api_version', 'unknown'),
                    'python_version': results.get('python_version', 'unknown'),
                    'fdr_threshold': self.fdr_by_type.get('DEG', self.fdr_threshold),
                    'min_intersection_size': self.min_intersection_by_type.get('DEG', 3)
                }
                self._write_csv_with_header(deg_df, deg_file, header_info)
                # Save metadata JSON for reproducibility
                metadata = results.get('enrichment_metadata', {}).get('DEG', {})
                self._write_metadata_json(deg_file, header_info, metadata)
                logger.info(f"Saved DEG pathway enrichment to {deg_file}")
            
            if not results.get('gprofiler_results_DEG', pd.DataFrame()).empty:
                deg_full_file = output_path / 'gprofiler_enrichment_DEG.csv'
                results['gprofiler_results_DEG'].to_csv(deg_full_file, index=False)
                logger.info(f"Saved DEG g:Profiler results to {deg_full_file}")
            
            # Save DMR enrichment results with reproducibility header
            if not results.get('pathway_enrichment_DMR', pd.DataFrame()).empty:
                dmr_file = output_path / 'pathway_enrichment_DMR.csv'
                dmr_df = results['pathway_enrichment_DMR']
                metadata = results.get('enrichment_metadata', {}).get('DMR', {})
                header_info = {
                    'analysis_date': results.get('analysis_timestamp', 'unknown'),
                    'evidence_type': 'DMR',
                    'gene_list_size': metadata.get('gene_count', 0),
                    'background_type': results.get('background_info', {}).get('DMR', 'unknown'),
                    'gprofiler_api_version': results.get('gprofiler_api_version', 'unknown'),
                    'python_version': results.get('python_version', 'unknown'),
                    'fdr_threshold': self.fdr_by_type.get('DMR', self.fdr_threshold),
                    'min_intersection_size': self.min_intersection_by_type.get('DMR', 3)
                }
                self._write_csv_with_header(dmr_df, dmr_file, header_info)
                # Save metadata JSON for reproducibility
                metadata = results.get('enrichment_metadata', {}).get('DMR', {})
                self._write_metadata_json(dmr_file, header_info, metadata)
                logger.info(f"Saved DMR pathway enrichment to {dmr_file}")
            
            if not results.get('gprofiler_results_DMR', pd.DataFrame()).empty:
                dmr_full_file = output_path / 'gprofiler_enrichment_DMR.csv'
                results['gprofiler_results_DMR'].to_csv(dmr_full_file, index=False)
                logger.info(f"Saved DMR g:Profiler results to {dmr_full_file}")
            
            # Save Integrated enrichment results with reproducibility header
            if not results.get('pathway_enrichment_INTEGRATED', pd.DataFrame()).empty:
                integrated_file = output_path / 'pathway_enrichment_INTEGRATED.csv'
                integrated_df = results['pathway_enrichment_INTEGRATED']
                metadata = results.get('enrichment_metadata', {}).get('INTEGRATED', {})
                header_info = {
                    'analysis_date': results.get('analysis_timestamp', 'unknown'),
                    'evidence_type': 'INTEGRATED',
                    'gene_list_size': metadata.get('gene_count', 0),
                    'background_type': results.get('background_info', {}).get('INTEGRATED', 'unknown'),
                    'gprofiler_api_version': results.get('gprofiler_api_version', 'unknown'),
                    'python_version': results.get('python_version', 'unknown'),
                    'fdr_threshold': self.fdr_by_type.get('INTEGRATED', self.fdr_threshold),
                    'min_intersection_size': self.min_intersection_by_type.get('INTEGRATED', 3)
                }
                self._write_csv_with_header(integrated_df, integrated_file, header_info)
                # Save metadata JSON for reproducibility
                metadata = results.get('enrichment_metadata', {}).get('INTEGRATED', {})
                self._write_metadata_json(integrated_file, header_info, metadata)
                logger.info(f"Saved INTEGRATED pathway enrichment to {integrated_file}")
            
            if not results.get('gprofiler_results_INTEGRATED', pd.DataFrame()).empty:
                integrated_full_file = output_path / 'gprofiler_enrichment_INTEGRATED.csv'
                results['gprofiler_results_INTEGRATED'].to_csv(integrated_full_file, index=False)
                logger.info(f"Saved INTEGRATED g:Profiler results to {integrated_full_file}")
            
            # Save directional enrichment results if available
            directional_results = [
                ('pathway_enrichment_DEG_UP', 'pathway_enrichment_DEG_UP.csv'),
                ('pathway_enrichment_DEG_DOWN', 'pathway_enrichment_DEG_DOWN.csv'),
                ('pathway_enrichment_DMR_HYPER', 'pathway_enrichment_DMR_HYPER.csv'),
                ('pathway_enrichment_DMR_HYPO', 'pathway_enrichment_DMR_HYPO.csv'),
                ('pathway_enrichment_INTEGRATED_UP', 'pathway_enrichment_INTEGRATED_UP.csv'),
                ('pathway_enrichment_INTEGRATED_DOWN', 'pathway_enrichment_INTEGRATED_DOWN.csv')
            ]
            
            for result_key, filename in directional_results:
                if not results.get(result_key, pd.DataFrame()).empty:
                    file_path = output_path / filename
                    results[result_key].to_csv(file_path, index=False)
                    logger.info(f"Saved {result_key} to {file_path}")
            
            # NOTE: KEGG PD genes are NOT saved to output directory
            # This avoids circular reasoning concerns and keeps output clean
            
            # Save comprehensive results summary
            summary_file = output_path / 'results_summary.txt'
            with open(summary_file, 'w') as f:
                f.write("Pathway Enrichment Analysis - Results Summary\n")
                f.write("=" * 60 + "\n\n")
                f.write(f"Analysis Date: {results.get('analysis_timestamp', 'unknown')}\n")
                f.write(f"g:Profiler API Version: {results.get('gprofiler_api_version', 'unknown')}\n")
                f.write(f"Python Version: {results.get('python_version', 'unknown')}\n")
                f.write(f"FDR Threshold: {results.get('fdr_threshold', 0.05)}\n")
                
                # Log KEGG PD gene list info for reproducibility (without saving the actual list)
                if self.load_kegg_pd_genes:
                    pd_genes = self.get_kegg_pd_genes()
                    if pd_genes:
                        f.write(f"KEGG PD Genes: {len(pd_genes)} genes loaded for post-hoc annotation\n")
                        f.write(f"  (Gene list not saved to avoid circular reasoning; used only for annotation)\n")
                    else:
                        f.write(f"KEGG PD Genes: Not loaded or unavailable\n")
                else:
                    f.write(f"KEGG PD Genes: Loading disabled\n")
                f.write(f"\n")
                
                # Per-evidence-type summary
                metadata = results.get('enrichment_metadata', {})
                for ev_type in ['DEG', 'DMR', 'INTEGRATED']:
                    ev_meta = metadata.get(ev_type, {})
                    f.write(f"{ev_type} Enrichment:\n")
                    f.write(f"  Gene List Size: {ev_meta.get('gene_count', 0)}\n")
                    
                    # Standardization stats
                    if 'standardization_stats' in ev_meta:
                        std_stats = ev_meta['standardization_stats']
                        f.write(f"  Standardization: {std_stats.get('original_count', 0)} -> {std_stats.get('final_count', 0)} genes\n")
                        f.write(f"    - Empty removed: {std_stats.get('empty_removed', 0)}\n")
                        f.write(f"    - Duplicates removed: {std_stats.get('duplicates_removed', 0)}\n")
                        f.write(f"    - HGNC uppercase: {std_stats.get('hgnc_uppercase_percentage', 0):.1f}%\n")
                    
                    f.write(f"  Background: {results.get('background_info', {}).get(ev_type, 'unknown')}\n")
                    # Extract background_size and universe_type from enrichment results if available
                    enrichment_key = f'pathway_enrichment_{ev_type}'
                    if enrichment_key in results and not results[enrichment_key].empty:
                        bg_df = results[enrichment_key]
                        if 'background_size' in bg_df.columns:
                            bg_size = bg_df['background_size'].iloc[0] if not bg_df['background_size'].isna().all() else None
                            universe = bg_df['universe_type'].iloc[0] if 'universe_type' in bg_df.columns else None
                            if bg_size is not None:
                                f.write(f"  Background Size: {bg_size}\n")
                            if universe:
                                f.write(f"  Universe Type: {universe}\n")
                    f.write(f"  Status: {ev_meta.get('status', 'unknown')}\n")
                    f.write(f"  Reason: {ev_meta.get('reason', 'N/A')}\n")
                    
                    if ev_meta.get('status') == 'completed':
                        f.write(f"  Significant Pathways: {ev_meta.get('pathways_found', 0)}\n")
                    
                    if 'validation_warning' in ev_meta:
                        f.write(f"  WARNING: {ev_meta['validation_warning']}\n")
                    
                    f.write(f"\n")
                
                f.write("=" * 60 + "\n")
                # Get evidence-type specific thresholds for summary
                deg_fdr = self.fdr_by_type.get('DEG', self.fdr_threshold)
                dmr_fdr = self.fdr_by_type.get('DMR', self.fdr_threshold)
                integrated_fdr = self.fdr_by_type.get('INTEGRATED', self.fdr_threshold)
                min_intersection = self.min_intersection_by_type.get('DEG', 3)  # Use DEG as default for summary
                f.write(f"Note: Pathways are filtered by evidence-type specific thresholds:\n")
                f.write(f"  - DEG: p_adjusted < {deg_fdr}, intersection_size >= {self.min_intersection_by_type.get('DEG', 3)}\n")
                f.write(f"  - DMR: p_adjusted < {dmr_fdr}, intersection_size >= {self.min_intersection_by_type.get('DMR', 3)}\n")
                f.write(f"  - INTEGRATED: p_adjusted < {integrated_fdr}, intersection_size >= {self.min_intersection_by_type.get('INTEGRATED', 3)}\n")
            
            logger.info(f"Saved results summary to {summary_file}")
            
            # Create plots if requested
            # NOTE: Plotting functions are defined later in this module as module-level functions
            # They are available at runtime when this method is called (Python resolves them at call time)
            if create_plots and HAS_PLOTTING:
                logger.info("Creating pathway enrichment plots...")
                try:
                    # Get DataFrames
                    deg_df = results.get('pathway_enrichment_DEG', pd.DataFrame())
                    dmr_df = results.get('pathway_enrichment_DMR', pd.DataFrame())
                    integrated_df = results.get('pathway_enrichment_INTEGRATED', pd.DataFrame())
                    deg_full = results.get('gprofiler_results_DEG', pd.DataFrame())
                    dmr_full = results.get('gprofiler_results_DMR', pd.DataFrame())
                    integrated_full = results.get('gprofiler_results_INTEGRATED', pd.DataFrame())
                    
                    # Primary plots (one per evidence type) - use evidence-type specific FDR thresholds
                    for ev_type in ['DEG', 'DMR', 'INTEGRATED']:
                        df_key = f'pathway_enrichment_{ev_type}'
                        if df_key in results and not results[df_key].empty:
                            plot_path = plots_path / f'pathway_enrichment_{ev_type}.png'
                            ev_fdr = self.fdr_by_type.get(ev_type, self.fdr_threshold)
                            plot_pathway_enrichment(results[df_key], ev_type, plot_path, fdr_threshold=ev_fdr)
                    
                    # Comparison plot (use evidence-type specific FDR thresholds)
                    comparison_path = plots_path / 'pathway_enrichment_comparison.png'
                    plot_evidence_type_comparison(deg_df, dmr_df, integrated_df, comparison_path, 
                                                  fdr_by_type=self.fdr_by_type)
                    
                    # CRITICAL MISSING PLOTS FOR PAPER
                    # 1. Coverage/power diagnostic plot
                    coverage_path = plots_path / 'coverage_power_diagnostic.png'
                    plot_coverage_power_diagnostic(deg_df, dmr_df, integrated_df, coverage_path)
                    
                    # 2. DEG-DMR-INTEGRATED dominance/concordance plot
                    dominance_path = plots_path / 'dominance_concordance.png'
                    plot_dominance_concordance(deg_df, dmr_df, integrated_df, dominance_path)
                    
                    # 3. Integrated direction-consistency summary plot
                    if not integrated_df.empty:
                        consistency_path = plots_path / 'integrated_consistency.png'
                        plot_integrated_consistency(integrated_df, consistency_path)
                    
                    # 4. Directionality composition plots
                    directionality_path = plots_path / 'directionality_composition.png'
                    plot_directionality_composition(deg_df, dmr_df, directionality_path)
                    
                    # 5. Source-database breakdown plot
                    source_path = plots_path / 'source_breakdown.png'
                    plot_source_breakdown(deg_df, dmr_df, integrated_df, source_path)
                    
                    # 6. Filtering attrition plot
                    attrition_path = plots_path / 'filtering_attrition.png'
                    plot_filtering_attrition(deg_full, dmr_full, integrated_full,
                                            deg_df, dmr_df, integrated_df, attrition_path)
                    
                    logger.info("Pathway enrichment plots created successfully (including all critical paper plots)")
                    
                    # FIX 9: Assert that at least one plot per evidence type exists if plotting is enabled
                    required_plots = [
                        'pathway_enrichment_DEG.png',
                        'pathway_enrichment_DMR.png',
                        'pathway_enrichment_INTEGRATED.png',
                        'pathway_enrichment_comparison.png',
                        'coverage_power_diagnostic.png',
                        'dominance_concordance.png',
                        'directionality_composition.png',
                        'source_breakdown.png',
                        'filtering_attrition.png'
                    ]
                    missing_plots = []
                    for plot_file in required_plots:
                        plot_path = plots_path / plot_file
                        if not plot_path.exists():
                            missing_plots.append(plot_file)
                    
                    if missing_plots:
                        logger.warning(f"FIX 9: Some required plots are missing: {missing_plots}. "
                                     f"Analysis may be incomplete. Check plot generation errors above.")
                    else:
                        logger.info("FIX 9: All required plots verified to exist.")
                        
                except Exception as e:
                    logger.warning(f"Error creating plots: {e}")
                    import traceback
                    logger.warning(f"Traceback: {traceback.format_exc()}")
                    if create_plots:
                        logger.error("FIX 9: Plot generation failed but create_plots=True. Analysis may be incomplete.")
            elif create_plots and not HAS_PLOTTING:
                logger.warning("Plotting libraries not available - skipping plot creation")
                logger.error("FIX 9: Plotting disabled but create_plots=True. Install matplotlib/seaborn for complete analysis.")
                
        except Exception as e:
            logger.error(f"Error saving pathway results: {e}")

def analyze_pathway_enrichment(deg_genes: List[str] = None,
                               dmr_genes: List[str] = None,
                               integrated_genes: List[str] = None,
                               deg_background: List[str] = None,
                               dmr_background: List[str] = None,
                               integrated_background: List[str] = None,
                               deg_directions: Dict[str, str] = None,
                               dmr_directions: Dict[str, str] = None,
                               integrated_directions: Dict[str, str] = None,
                               load_kegg_pd_genes: bool = False,
                               enable_directional_enrichment: bool = False,
                               enable_redundancy_reduction: bool = False,
                               output_dir: str = 'results') -> Dict[str, Any]:
    """
    Convenience function to perform pathway enrichment analysis for three evidence types.
    
    This function runs THREE independent enrichments:
    1. DEG enrichment (differentially expressed genes)
    2. DMR enrichment (DMR-associated genes)
    3. Integrated enrichment (DEG ∩ DMR genes)
    
    Each enrichment is independent and saved separately.
    
    Args:
        deg_genes: List of differentially expressed gene symbols
        dmr_genes: List of DMR-associated gene symbols
        integrated_genes: List of integrated (DEG ∩ DMR) gene symbols
        deg_background: Optional background gene list for DEG enrichment
        dmr_background: Optional background gene list for DMR enrichment
        integrated_background: Optional background gene list for integrated enrichment
        deg_directions: Optional dict mapping DEG gene symbols to direction ('up' or 'down')
        dmr_directions: Optional dict mapping DMR gene symbols to direction ('hyper' or 'hypo')
        integrated_directions: Optional dict mapping integrated gene symbols to direction
        load_kegg_pd_genes: If True, load KEGG PD genes for reference (default: False)
        enable_directional_enrichment: If True, perform directional enrichment (default: False)
            NOTE: Not recommended for meta-analysis contexts - requires strong, independent direction signals
        enable_redundancy_reduction: If True, reduce redundant GO terms (default: False)
            NOTE: Not recommended - string-based reduction is biologically unsafe. Use REVIGO if needed.
        output_dir: Output directory
        
    Returns:
        Dictionary with enrichment results for each evidence type (and directional splits if enabled)
    """
    analyzer = PathwayEnrichmentAnalyzer(
        load_kegg_pd_genes=load_kegg_pd_genes,
        enable_directional_enrichment=enable_directional_enrichment,
        enable_redundancy_reduction=enable_redundancy_reduction
    )
    results = analyzer.create_pathway_enrichment_results(
        deg_genes=deg_genes,
        dmr_genes=dmr_genes,
        integrated_genes=integrated_genes,
        deg_background=deg_background,
        dmr_background=dmr_background,
        integrated_background=integrated_background,
        deg_directions=deg_directions,
        dmr_directions=dmr_directions,
        integrated_directions=integrated_directions
    )
    analyzer.save_pathway_results(results, output_dir)
    
    return results


# ============================================================================
# PLOTTING FUNCTIONS
# ============================================================================

def plot_pathway_enrichment(enrichment_df: pd.DataFrame, 
                            evidence_type: str,
                            output_path: Path,
                            max_pathways: Optional[int] = None,
                            figsize: Tuple[int, int] = (10, 8),
                            fdr_threshold: Optional[float] = None) -> Optional[Path]:
    """
    Create bar/dot plot of enriched pathways for a single evidence type.
    
    This is the PRIMARY enrichment visualization - canonical bar/dot plot.
    
    Rules:
    - Only plots pathways that pass FDR (from CSV)
    - Does NOT mix evidence types
    - Does NOT plot raw p-values
    - Does NOT force top-N (uses all that pass FDR, unless max_pathways specified)
    
    Args:
        enrichment_df: DataFrame with enrichment results (must have p_adjusted column)
        evidence_type: Type of evidence ('DEG', 'DMR', 'INTEGRATED', etc.)
        output_path: Path to save the plot
        max_pathways: Optional maximum number of pathways to plot (default: all)
        figsize: Figure size tuple
        
    Returns:
        Path to saved plot file, or None if plotting failed
    """
    if not HAS_PLOTTING:
        logger.warning("Plotting libraries not available - skipping plot creation")
        return None
    
    if enrichment_df.empty:
        logger.warning(f"No pathways to plot for {evidence_type} - creating 'no enrichment' plot")
        return _plot_no_enrichment(evidence_type, output_path, figsize)
    
    # CRITICAL: Check if p_adjusted exists, if not try p_value as fallback
    # This prevents silent failures when FDR correction fails
    if 'p_adjusted' not in enrichment_df.columns:
        if 'p_value' in enrichment_df.columns:
            logger.warning(f"Cannot plot {evidence_type}: missing p_adjusted column, using raw p_value instead. "
                         f"This may indicate FDR correction failed. Check logs for errors.")
            enrichment_df['p_adjusted'] = enrichment_df['p_value'].copy()
            if 'neg_log10_p_adjusted' not in enrichment_df.columns:
                enrichment_df['neg_log10_p_adjusted'] = -np.log10(enrichment_df['p_adjusted'] + 1e-300)
        else:
            logger.error(f"Cannot plot {evidence_type}: missing both p_adjusted and p_value columns. "
                        f"Enrichment results may be corrupted. Skipping plot.")
            return None
    
    # Filter to only FDR-significant pathways using evidence-type specific threshold
    # Default thresholds if not provided: DEG=0.05, DMR=0.10, INTEGRATED=0.05
    if fdr_threshold is None:
        fdr_by_type_default = {'DEG': 0.05, 'DMR': 0.10, 'INTEGRATED': 0.05}
        base_ev_type = evidence_type.split('_')[0]  # Handle DEG_UP, DMR_HYPER, etc.
        fdr_threshold = fdr_by_type_default.get(base_ev_type, 0.05)
    
    plot_df = enrichment_df[enrichment_df['p_adjusted'] < fdr_threshold].copy()
    
    if plot_df.empty:
        logger.warning(f"No FDR-significant pathways for {evidence_type} (threshold={fdr_threshold}) - creating 'no enrichment' plot")
        return _plot_no_enrichment(evidence_type, output_path, figsize)
    
    # Sort by significance (most significant first)
    sort_col = 'neg_log10_p_adjusted' if 'neg_log10_p_adjusted' in plot_df.columns else 'neg_log10_p'
    plot_df = plot_df.sort_values(sort_col, ascending=True)  # Ascending for horizontal bar plot
    
    # Limit to max_pathways if specified
    if max_pathways and len(plot_df) > max_pathways:
        plot_df = plot_df.tail(max_pathways)  # Keep top N most significant
        logger.info(f"Plotting top {max_pathways} pathways for {evidence_type}")
    
    # Create figure
    fig, ax = plt.subplots(figsize=figsize)
    
    # Prepare data
    pathways = plot_df['pathway'].values
    neg_log10_p = plot_df[sort_col].values
    intersection_sizes = plot_df['intersection_size'].values if 'intersection_size' in plot_df.columns else None
    sources = plot_df['source'].values if 'source' in plot_df.columns else None
    
    # Color mapping for sources
    source_colors = {
        'KEGG': '#E74C3C',
        'REACTOME': '#3498DB',
        'GO:BP': '#2ECC71',
        'GO:MF': '#9B59B6',
        'GO:CC': '#F39C12',
        'WIKIPATHWAYS': '#1ABC9C'
    }
    
    # Create horizontal bar plot
    y_pos = np.arange(len(pathways))
    
    # Use dot plot (standardized approach)
    # Dot size represents intersection_size, color represents source
    if intersection_sizes is not None and len(intersection_sizes) > 0:
        colors = [source_colors.get(str(s), '#95A5A6') for s in sources] if sources is not None else '#3498DB'
        
        # Normalize sizes for visibility (min size 50, max 500)
        # Handle edge case where all values are identical
        size_min = intersection_sizes.min()
        size_max = intersection_sizes.max()
        size_range = size_max - size_min
        
        if size_range > 0:
            # Normalize to [50, 500] range
            sizes = 50 + (intersection_sizes - size_min) / size_range * 450
        else:
            # All values identical - use fixed medium size
            sizes = np.full(len(intersection_sizes), 200)
    else:
        # Fallback if intersection_size not available
        colors = [source_colors.get(str(s), '#95A5A6') for s in sources] if sources is not None else '#3498DB'
        sizes = np.full(len(pathways), 200)
    
    scatter = ax.scatter(neg_log10_p, y_pos, s=sizes, c=colors, alpha=0.7, 
                        marker='o', edgecolors='black', linewidth=1)
    
    # Add legend for sources (only one legend to avoid overwriting)
    # Note: Size legend removed to reduce clutter and avoid legend conflicts
    if sources is not None:
        unique_sources = list(set(sources))
        source_legend = [plt.Rectangle((0,0),1,1, facecolor=source_colors.get(str(s), '#95A5A6'), alpha=0.7) 
                         for s in unique_sources]
        ax.legend(source_legend, unique_sources, title='Source', loc='upper right', frameon=True, fontsize=8)
    
    # Customize axes
    # Wrap pathway names using textwrap for consistent display
    pathway_labels = []
    for p in pathways:
        # Wrap to 50 characters, preserving words
        wrapped = textwrap.fill(p, width=50, break_long_words=False, break_on_hyphens=False)
        # Take first line only (or first line + "..." if wrapped)
        if '\n' in wrapped:
            pathway_labels.append(wrapped.split('\n')[0] + '...')
        else:
            pathway_labels.append(wrapped)
    
    ax.set_yticks(y_pos)
    ax.set_yticklabels(pathway_labels, fontsize=9)
    ax.set_xlabel(r'$-\log_{10}$(FDR-adjusted p-value)', fontsize=12, fontweight='bold')
    ax.set_ylabel('Pathway', fontsize=12, fontweight='bold')
    ax.set_title(f'Pathway Enrichment: {evidence_type}', fontsize=14, fontweight='bold')
    
    # Add vertical line at significance threshold (evidence-type specific)
    threshold_label = f'FDR = {fdr_threshold}'
    ax.axvline(x=-np.log10(fdr_threshold), color='red', linestyle='--', linewidth=1, alpha=0.5, label=threshold_label)
    
    # Grid
    ax.grid(True, alpha=0.3, axis='x')
    ax.set_axisbelow(True)
    
    # Invert y-axis so most significant is at top
    ax.invert_yaxis()
    
    plt.tight_layout()
    plt.savefig(output_path, dpi=300, bbox_inches='tight')
    plt.close()
    
    logger.info(f"Saved pathway enrichment plot to {output_path}")
    return output_path


def _plot_no_enrichment(evidence_type: str, output_path: Path, figsize: Tuple[int, int] = (10, 8)) -> Optional[Path]:
    """
    Create explicit 'no enrichment' plot when no pathways pass FDR.
    
    This is important for transparency - silence looks like omission.
    """
    if not HAS_PLOTTING:
        return None
    
    fig, ax = plt.subplots(figsize=figsize)
    ax.text(0.5, 0.5, f'No significant pathways\npassed FDR threshold\nfor {evidence_type} enrichment',
            ha='center', va='center', fontsize=14, fontweight='bold',
            bbox=dict(boxstyle='round', facecolor='wheat', alpha=0.5))
    ax.set_xlim(0, 1)
    ax.set_ylim(0, 1)
    ax.axis('off')
    ax.set_title(f'Pathway Enrichment: {evidence_type}', fontsize=14, fontweight='bold')
    
    plt.tight_layout()
    plt.savefig(output_path, dpi=300, bbox_inches='tight')
    plt.close()
    
    logger.info(f"Saved 'no enrichment' plot to {output_path}")
    return output_path


def plot_evidence_type_comparison(deg_df: pd.DataFrame,
                                  dmr_df: pd.DataFrame,
                                  integrated_df: pd.DataFrame,
                                  output_path: Path,
                                  comparison_type: str = 'bubble',
                                  figsize: Tuple[int, int] = (12, 10),
                                  fdr_by_type: Optional[Dict[str, float]] = None) -> Optional[Path]:
    """
    Create evidence-type comparison plot (SECONDARY visualization).
    
    Only supports 'bubble' plot type for consistency.
    Side-by-side plots removed for standardization.
    
    Args:
        deg_df: DEG enrichment DataFrame
        dmr_df: DMR enrichment DataFrame
        integrated_df: Integrated enrichment DataFrame
        output_path: Path to save the plot
        comparison_type: 'bubble' (only supported type)
        figsize: Figure size tuple
        
    Returns:
        Path to saved plot file, or None if plotting failed
    """
    if not HAS_PLOTTING:
        logger.warning("Plotting libraries not available - skipping comparison plot")
        return None
    
    # Filter to FDR-significant pathways only using evidence-type specific thresholds
    # Default thresholds if not provided
    if fdr_by_type is None:
        fdr_by_type = {'DEG': 0.05, 'DMR': 0.10, 'INTEGRATED': 0.05}
    
    deg_threshold = fdr_by_type.get('DEG', 0.05)
    dmr_threshold = fdr_by_type.get('DMR', 0.10)
    integrated_threshold = fdr_by_type.get('INTEGRATED', 0.05)
    
    deg_sig = deg_df[deg_df['p_adjusted'] < deg_threshold].copy() if not deg_df.empty and 'p_adjusted' in deg_df.columns else pd.DataFrame()
    dmr_sig = dmr_df[dmr_df['p_adjusted'] < dmr_threshold].copy() if not dmr_df.empty and 'p_adjusted' in dmr_df.columns else pd.DataFrame()
    integrated_sig = integrated_df[integrated_df['p_adjusted'] < integrated_threshold].copy() if not integrated_df.empty and 'p_adjusted' in integrated_df.columns else pd.DataFrame()
    
    if deg_sig.empty and dmr_sig.empty and integrated_sig.empty:
        logger.warning("No significant pathways in any evidence type - skipping comparison plot")
        return None
    
    if comparison_type == 'bubble':
        return _plot_bubble_comparison(deg_sig, dmr_sig, integrated_sig, output_path, figsize)
    else:
        logger.warning(f"Only 'bubble' comparison type supported. Using bubble plot.")
        return _plot_bubble_comparison(deg_sig, dmr_sig, integrated_sig, output_path, figsize)


def _plot_bubble_comparison(deg_df: pd.DataFrame, dmr_df: pd.DataFrame, 
                            integrated_df: pd.DataFrame, output_path: Path,
                            figsize: Tuple[int, int]) -> Optional[Path]:
    """Create bubble plot comparison."""
    # Collect all pathways and their significance across evidence types
    all_pathways = set()
    if not deg_df.empty:
        all_pathways.update(deg_df['pathway'].values)
    if not dmr_df.empty:
        all_pathways.update(dmr_df['pathway'].values)
    if not integrated_df.empty:
        all_pathways.update(integrated_df['pathway'].values)
    
    if not all_pathways:
        return None
    
    # Create comparison data
    comparison_data = []
    evidence_types = ['DEG', 'DMR', 'INTEGRATED']
    dataframes = [deg_df, dmr_df, integrated_df]
    
    for pathway in sorted(all_pathways):
        for ev_type, df in zip(evidence_types, dataframes):
            # Check if DataFrame is empty or missing 'pathway' column
            if df.empty or 'pathway' not in df.columns:
                comparison_data.append({
                    'pathway': pathway,
                    'evidence_type': ev_type,
                    'neg_log10_p': 0,
                    'intersection_size': 0
                })
                continue
            
            pathway_data = df[df['pathway'] == pathway]
            if not pathway_data.empty:
                neg_log10_p = pathway_data.iloc[0].get('neg_log10_p_adjusted', 
                                                       pathway_data.iloc[0].get('neg_log10_p', 0))
                intersection_size = pathway_data.iloc[0].get('intersection_size', 0)
                comparison_data.append({
                    'pathway': pathway,
                    'evidence_type': ev_type,
                    'neg_log10_p': neg_log10_p,
                    'intersection_size': intersection_size
                })
            else:
                comparison_data.append({
                    'pathway': pathway,
                    'evidence_type': ev_type,
                    'neg_log10_p': 0,
                    'intersection_size': 0
                })
    
    comp_df = pd.DataFrame(comparison_data)
    
    # Create pivot for bubble plot
    pivot_p = comp_df.pivot(index='pathway', columns='evidence_type', values='neg_log10_p').fillna(0)
    pivot_size = comp_df.pivot(index='pathway', columns='evidence_type', values='intersection_size').fillna(0)
    
    # Limit to pathways that are significant in at least one evidence type
    significant_pathways = pivot_p[(pivot_p > 0).any(axis=1)].index
    
    # If too many pathways, rank by maximum significance across evidence types
    if len(significant_pathways) > 30:  # Limit for readability
        # Rank by maximum -log10(p) across all evidence types
        max_significance = pivot_p.max(axis=1)
        significant_pathways = max_significance.nlargest(30).index
    
    pivot_p = pivot_p.loc[significant_pathways]
    pivot_size = pivot_size.loc[significant_pathways]
    
    fig, ax = plt.subplots(figsize=figsize)
    
    # Colors for evidence types
    colors = {'DEG': '#E74C3C', 'DMR': '#3498DB', 'INTEGRATED': '#2ECC71'}
    
    # Global normalization of bubble sizes across all evidence types
    # This ensures fair visual comparison (not per-evidence-type normalization)
    all_sizes = pivot_size.values.flatten()
    all_sizes = all_sizes[all_sizes > 0]  # Only non-zero sizes
    if len(all_sizes) > 0:
        global_size_min = all_sizes.min()
        global_size_max = all_sizes.max()
        global_size_range = global_size_max - global_size_min
    else:
        global_size_min = 0
        global_size_max = 1
        global_size_range = 1
    
    # Plot bubbles
    y_pos = np.arange(len(significant_pathways))
    x_positions = {'DEG': 0, 'DMR': 1, 'INTEGRATED': 2}
    
    for ev_type in evidence_types:
        if ev_type in pivot_p.columns:
            x_pos = x_positions[ev_type]
            sizes = pivot_size[ev_type].values
            neg_log10_vals = pivot_p[ev_type].values
            
            # Only plot non-zero values
            mask = neg_log10_vals > 0
            if mask.any():
                # Normalize sizes globally (not per-evidence-type) for fair comparison
                if global_size_range > 0:
                    sizes_scaled = 50 + (sizes[mask] - global_size_min) / global_size_range * 450
                else:
                    sizes_scaled = np.full(mask.sum(), 200)
                ax.scatter([x_pos] * mask.sum(), y_pos[mask], 
                          s=sizes_scaled, c=colors[ev_type], alpha=0.7, 
                          marker='o', edgecolors='black', linewidth=1, label=ev_type)
    
    ax.set_xticks([0, 1, 2])
    ax.set_xticklabels(['DEG', 'DMR', 'INTEGRATED'], fontsize=12)
    ax.set_yticks(y_pos)
    # Wrap pathway names for display
    pathway_labels = [textwrap.fill(str(p), width=40, break_long_words=False)[:40] + ('...' if len(str(p)) > 40 else '') 
                     for p in significant_pathways]
    ax.set_yticklabels(pathway_labels, fontsize=8)
    ax.set_xlabel('Evidence Type', fontsize=12, fontweight='bold')
    ax.set_ylabel('Pathway', fontsize=12, fontweight='bold')
    ax.set_title('Pathway Enrichment Comparison Across Evidence Types', fontsize=14, fontweight='bold')
    ax.legend(title='Evidence Type', frameon=True)
    ax.grid(True, alpha=0.3, axis='x')
    ax.invert_yaxis()
    
    plt.tight_layout()
    plt.savefig(output_path, dpi=300, bbox_inches='tight')
    plt.close()
    
    logger.info(f"Saved evidence-type comparison plot to {output_path}")
    return output_path


def create_pathway_enrichment_plots(results_dir: str = 'results',
                                   plots_dir: str = 'results/plots',
                                   max_pathways_per_plot: Optional[int] = None) -> Dict[str, Optional[Path]]:
    """
    Create all pathway enrichment plots from CSV files.
    
    This function reads the enrichment CSV files and creates:
    1. Primary enrichment plots (one per evidence type)
    2. Evidence-type comparison plot (optional)
    
    Args:
        results_dir: Directory containing enrichment CSV files
        plots_dir: Directory to save plots
        max_pathways_per_plot: Maximum pathways per plot (default: all)
        
    Returns:
        Dictionary mapping plot names to file paths
    """
    results_path = Path(results_dir)
    plots_path = Path(plots_dir)
    plots_path.mkdir(parents=True, exist_ok=True)
    
    plot_files = {}
    
    # Load enrichment results
    evidence_types = ['DEG', 'DMR', 'INTEGRATED']
    enrichment_dfs = {}
    
    for ev_type in evidence_types:
        csv_file = results_path / f'pathway_enrichment_{ev_type}.csv'
        if csv_file.exists():
            df = pd.read_csv(csv_file, comment='#')  # Skip commented header lines
            if not df.empty:
                # Reconstruct _genes_list from genes_in_pathway or _genes_list_json if available
                # CRITICAL: Preserve exact order and structure as stored (no sorting, no deduplication)
                import json
                if '_genes_list_json' in df.columns:
                    # Reconstruct from JSON column (preferred - preserves exact structure and order)
                    df['_genes_list'] = df['_genes_list_json'].apply(
                        lambda x: json.loads(x) if isinstance(x, str) and x else []
                    )
                    # Check if nested structure exists and flatten if needed for compatibility
                    df['_genes_list'] = df['_genes_list'].apply(
                        lambda x: [g for sublist in x for g in sublist] if x and isinstance(x, list) and len(x) > 0 and isinstance(x[0], list) else x
                    )
                    # Validate and clean gene symbols: remove empty, normalize to uppercase, filter invalid
                    def validate_and_clean_genes(gene_list):
                        if not isinstance(gene_list, list):
                            return []
                        validated = []
                        for g in gene_list:
                            if g and isinstance(g, str):
                                g_clean = g.strip().upper()
                                # Basic validation: must have at least one alphanumeric character
                                if g_clean and any(c.isalnum() for c in g_clean):
                                    # Remove duplicates while preserving order (for first occurrence)
                                    if g_clean not in validated:
                                        validated.append(g_clean)
                        return validated
                    df['_genes_list'] = df['_genes_list'].apply(validate_and_clean_genes)
                    # Ensure genes_in_pathway matches reconstructed _genes_list (preserves order)
                    df['genes_in_pathway'] = df['_genes_list'].apply(
                        lambda x: ','.join(x) if isinstance(x, list) and x else ''
                    )
                elif 'genes_in_pathway' in df.columns:
                    # Reconstruct from comma-separated string (fallback - preserves order from CSV)
                    df['_genes_list'] = df['genes_in_pathway'].apply(
                        lambda x: [g.strip().upper() for g in str(x).split(',') if g.strip()] if pd.notna(x) and x else []
                    )
                    # Validate and deduplicate (preserve first occurrence)
                    def validate_and_dedupe_genes(gene_list):
                        validated = []
                        seen = set()
                        for g in gene_list:
                            if g and isinstance(g, str) and any(c.isalnum() for c in g):
                                g_upper = g.upper()
                                if g_upper not in seen:
                                    validated.append(g_upper)
                                    seen.add(g_upper)
                        return validated
                    df['_genes_list'] = df['_genes_list'].apply(validate_and_dedupe_genes)
                    # Create _genes_list_json preserving order (no sorting, no deduplication)
                    df['_genes_list_json'] = df['_genes_list'].apply(
                        lambda x: json.dumps(x) if isinstance(x, list) else json.dumps([])
                    )
                enrichment_dfs[ev_type] = df
                logger.info(f"Loaded {len(df)} pathways for {ev_type}")
            else:
                enrichment_dfs[ev_type] = pd.DataFrame()
        else:
            enrichment_dfs[ev_type] = pd.DataFrame()
            logger.warning(f"Enrichment file not found: {csv_file}")
    
    # Create primary plots (one per evidence type)
    for ev_type in evidence_types:
        df = enrichment_dfs.get(ev_type, pd.DataFrame())
        plot_path = plots_path / f'pathway_enrichment_{ev_type}.png'
        plot_files[f'{ev_type}_enrichment'] = plot_pathway_enrichment(
            df, ev_type, plot_path, max_pathways=max_pathways_per_plot
        )
    
    # Create comparison plot (bubble plot only for consistency)
    comparison_path = plots_path / 'pathway_enrichment_comparison.png'
    plot_files['comparison'] = plot_evidence_type_comparison(
        enrichment_dfs.get('DEG', pd.DataFrame()),
        enrichment_dfs.get('DMR', pd.DataFrame()),
        enrichment_dfs.get('INTEGRATED', pd.DataFrame()),
        comparison_path,
        comparison_type='bubble'
    )
    
    # Create pathway-gene heatmap (CRITICAL for identifying driver genes)
    pathway_gene_heatmap_path = plots_path / 'pathway_gene_heatmap.png'
    plot_files['pathway_gene_heatmap'] = plot_pathway_gene_heatmap(
        enrichment_dfs.get('DEG', pd.DataFrame()),
        enrichment_dfs.get('DMR', pd.DataFrame()),
        enrichment_dfs.get('INTEGRATED', pd.DataFrame()),
        pathway_gene_heatmap_path,
        max_pathways=30,
        max_genes=100
    )
    
    # Create directionality heatmap (CRITICAL for directional interpretation)
    directionality_heatmap_path = plots_path / 'pathway_directionality_heatmap.png'
    plot_files['directionality_heatmap'] = plot_directionality_heatmap(
        enrichment_dfs.get('DEG', pd.DataFrame()),
        enrichment_dfs.get('DMR', pd.DataFrame()),
        enrichment_dfs.get('INTEGRATED', pd.DataFrame()),
        directionality_heatmap_path,
        max_pathways=30
    )
    
    # Create Venn/Euler diagrams (CRITICAL for multi-omic justification)
    venn_path = plots_path / 'pathway_venn_diagrams.png'
    plot_files['venn_diagrams'] = plot_pathway_venn_diagrams(
        enrichment_dfs.get('DEG', pd.DataFrame()),
        enrichment_dfs.get('DMR', pd.DataFrame()),
        enrichment_dfs.get('INTEGRATED', pd.DataFrame()),
        venn_path
    )
    
    # Create QC plots (CRITICAL for validation)
    qc_plots_path = plots_path / 'enrichment_qc_plots.png'
    plot_files['qc_plots'] = plot_enrichment_qc_plots(
        enrichment_dfs.get('DEG', pd.DataFrame()),
        enrichment_dfs.get('DMR', pd.DataFrame()),
        enrichment_dfs.get('INTEGRATED', pd.DataFrame()),
        qc_plots_path
    )
    
    # Export gene driver lists per pathway (CRITICAL for reviewers)
    try:
        gene_drivers = export_pathway_gene_drivers(
            results_dir=results_dir,
            output_dir=str(plots_path / 'pathway_gene_drivers')
        )
        plot_files['gene_drivers_exported'] = len(gene_drivers) > 0
        logger.info(f"Exported gene drivers for {len(gene_drivers)} pathways")
    except Exception as e:
        logger.warning(f"Could not export gene drivers: {e}")
        plot_files['gene_drivers_exported'] = False
    
    logger.info(f"Created {sum(1 for v in plot_files.values() if v is not None and v is not False)} pathway enrichment plots")
    return plot_files


def plot_pathway_gene_heatmap(deg_df: pd.DataFrame,
                               dmr_df: pd.DataFrame,
                               integrated_df: pd.DataFrame,
                               output_path: Path,
                               max_pathways: int = 30,
                               max_genes: int = 100,
                               figsize: Tuple[int, int] = (16, 10)) -> Optional[Path]:
    """
    Create pathway × gene membership heatmap showing which genes drive pathway enrichment.
    
    This is CRITICAL for:
    - Identifying core driver genes per pathway
    - QC: detecting if pathways rely on single genes (not stable)
    - Discussion section: identifying key genes
    
    Args:
        deg_df: DEG enrichment DataFrame
        dmr_df: DMR enrichment DataFrame
        integrated_df: INTEGRATED enrichment DataFrame
        output_path: Path to save plot
        max_pathways: Maximum pathways to show (top by significance)
        max_genes: Maximum genes to show (most frequent across pathways)
        figsize: Figure size
        
    Returns:
        Path to saved plot file, or None if no data
    """
    if not HAS_PLOTTING:
        logger.warning("Plotting libraries not available - skipping pathway-gene heatmap")
        return None
    
    # Collect all pathways and genes
    all_pathways = []
    all_genes = set()
    
    for df, ev_type in [(deg_df, 'DEG'), (dmr_df, 'DMR'), (integrated_df, 'INTEGRATED')]:
        if not df.empty and '_genes_list' in df.columns:
            for idx, row in df.iterrows():
                pathway = row.get('pathway', '')
                genes = row.get('_genes_list', [])
                if pathway and genes:
                    all_pathways.append((pathway, ev_type, genes))
                    all_genes.update(genes)
    
    if not all_pathways or not all_genes:
        logger.warning("No pathway-gene data available for heatmap")
        return None
    
    # Select top pathways by significance
    pathway_scores = {}
    for pathway, ev_type, genes in all_pathways:
        # Find pathway in appropriate DataFrame
        df = deg_df if ev_type == 'DEG' else (dmr_df if ev_type == 'DMR' else integrated_df)
        pathway_data = df[df['pathway'] == pathway]
        if not pathway_data.empty:
            score = pathway_data.iloc[0].get('neg_log10_p_adjusted', 
                                            pathway_data.iloc[0].get('neg_log10_p', 0))
            pathway_scores[pathway] = max(pathway_scores.get(pathway, 0), score)
    
    # Select top pathways
    sorted_pathways = sorted(pathway_scores.items(), key=lambda x: x[1], reverse=True)
    selected_pathways = [p[0] for p in sorted_pathways[:max_pathways]]
    
    # Select most frequent genes
    gene_counts = {}
    for pathway, ev_type, genes in all_pathways:
        if pathway in selected_pathways:
            for gene in genes:
                gene_counts[gene] = gene_counts.get(gene, 0) + 1
    
    sorted_genes = sorted(gene_counts.items(), key=lambda x: x[1], reverse=True)
    selected_genes = [g[0] for g in sorted_genes[:max_genes]]
    
    # Build heatmap matrix: pathway × gene
    heatmap_data = []
    pathway_labels = []
    
    for pathway in selected_pathways:
        pathway_labels.append(pathway)
        row = []
        for gene in selected_genes:
            # Check if gene is in pathway (across all evidence types)
            found = False
            for p, ev_type, genes in all_pathways:
                if p == pathway and gene in genes:
                    found = True
                    break
            row.append(1 if found else 0)
        heatmap_data.append(row)
    
    if not heatmap_data:
        return None
    
    # Create heatmap
    fig, ax = plt.subplots(figsize=figsize)
    heatmap_array = np.array(heatmap_data)
    
    im = ax.imshow(heatmap_array, cmap='YlOrRd', aspect='auto', vmin=0, vmax=1)
    
    # Set ticks
    ax.set_xticks(np.arange(len(selected_genes)))
    ax.set_xticklabels(selected_genes, rotation=90, ha='right', fontsize=8)
    ax.set_yticks(np.arange(len(pathway_labels)))
    ax.set_yticklabels([textwrap.fill(p, width=50)[:50] for p in pathway_labels], fontsize=8)
    
    ax.set_xlabel('Genes', fontsize=12, fontweight='bold')
    ax.set_ylabel('Pathways', fontsize=12, fontweight='bold')
    ax.set_title('Pathway × Gene Membership Heatmap\n(Yellow = gene in pathway)', 
                fontsize=14, fontweight='bold')
    
    # Add colorbar
    cbar = plt.colorbar(im, ax=ax)
    cbar.set_label('Gene Membership', rotation=270, labelpad=20)
    
    plt.tight_layout()
    plt.savefig(output_path, dpi=300, bbox_inches='tight')
    plt.close()
    
    logger.info(f"Saved pathway-gene heatmap to {output_path}")
    return output_path


def plot_directionality_heatmap(deg_df: pd.DataFrame,
                                dmr_df: pd.DataFrame,
                                integrated_df: pd.DataFrame,
                                output_path: Path,
                                max_pathways: int = 30,
                                figsize: Tuple[int, int] = (12, 10)) -> Optional[Path]:
    """
    Create directionality heatmap showing pathway × modality direction consistency.
    
    Columns:
    - % upregulated DEGs
    - % downregulated DEGs  
    - % hypermethylated DMRs
    - % hypomethylated DMRs
    
    This is CRITICAL for:
    - Reviewers asking about directional consistency
    - Interpreting whether methylation and expression converge or oppose
    - Discussion section interpretation
    
    Args:
        deg_df: DEG enrichment DataFrame
        dmr_df: DMR enrichment DataFrame
        integrated_df: INTEGRATED enrichment DataFrame
        output_path: Path to save plot
        max_pathways: Maximum pathways to show
        figsize: Figure size
        
    Returns:
        Path to saved plot file, or None if no data
    """
    if not HAS_PLOTTING:
        logger.warning("Plotting libraries not available - skipping directionality heatmap")
        return None
    
    # Collect pathways with directionality data
    pathway_data = {}
    
    # Process DEG
    if not deg_df.empty:
        for idx, row in deg_df.iterrows():
            pathway = row.get('pathway', '')
            if pathway:
                if pathway not in pathway_data:
                    pathway_data[pathway] = {}
                # Use get() with default 0 if columns don't exist (directionality not available)
                pathway_data[pathway]['DEG_up'] = row.get('pct_upregulated', 0)
                pathway_data[pathway]['DEG_down'] = row.get('pct_downregulated', 0)
    
    # Process DMR
    if not dmr_df.empty:
        for idx, row in dmr_df.iterrows():
            pathway = row.get('pathway', '')
            if pathway:
                if pathway not in pathway_data:
                    pathway_data[pathway] = {}
                # Use get() with default 0 if columns don't exist (directionality not available)
                pathway_data[pathway]['DMR_hyper'] = row.get('pct_hypermethylated', 0)
                pathway_data[pathway]['DMR_hypo'] = row.get('pct_hypomethylated', 0)
    
    # Process INTEGRATED
    if not integrated_df.empty:
        for idx, row in integrated_df.iterrows():
            pathway = row.get('pathway', '')
            if pathway:
                if pathway not in pathway_data:
                    pathway_data[pathway] = {}
                # Expression directionality - use get() with default 0 if columns don't exist
                pathway_data[pathway]['INTEGRATED_expr_up'] = row.get('pct_expression_upregulated', 0)
                pathway_data[pathway]['INTEGRATED_expr_down'] = row.get('pct_expression_downregulated', 0)
                # Methylation directionality - use get() with default 0 if columns don't exist
                pathway_data[pathway]['INTEGRATED_hyper'] = row.get('pct_hypermethylated', 0)
                pathway_data[pathway]['INTEGRATED_hypo'] = row.get('pct_hypomethylated', 0)
    
    if not pathway_data:
        logger.warning("No directionality data available for heatmap")
        return None
    
    # Select top pathways by significance (from any evidence type)
    pathway_scores = {}
    for df in [deg_df, dmr_df, integrated_df]:
        if not df.empty:
            for idx, row in df.iterrows():
                pathway = row.get('pathway', '')
                if pathway:
                    score = row.get('neg_log10_p_adjusted', row.get('neg_log10_p', 0))
                    pathway_scores[pathway] = max(pathway_scores.get(pathway, 0), score)
    
    sorted_pathways = sorted(pathway_scores.items(), key=lambda x: x[1], reverse=True)
    selected_pathways = [p[0] for p in sorted_pathways[:max_pathways]]
    
    # Build heatmap matrix
    columns = ['DEG_up', 'DEG_down', 'DMR_hyper', 'DMR_hypo', 
               'INTEGRATED_expr_up', 'INTEGRATED_expr_down', 
               'INTEGRATED_hyper', 'INTEGRATED_hypo']
    heatmap_data = []
    pathway_labels = []
    
    for pathway in selected_pathways:
        if pathway in pathway_data:
            pathway_labels.append(pathway)
            row = [pathway_data[pathway].get(col, 0) for col in columns]
            heatmap_data.append(row)
    
    if not heatmap_data:
        return None
    
    # Create heatmap
    fig, ax = plt.subplots(figsize=figsize)
    heatmap_array = np.array(heatmap_data)
    
    im = ax.imshow(heatmap_array, cmap='RdYlBu_r', aspect='auto', vmin=0, vmax=100)
    
    # Set ticks
    ax.set_xticks(np.arange(len(columns)))
    ax.set_xticklabels(columns, rotation=45, ha='right', fontsize=9)
    ax.set_yticks(np.arange(len(pathway_labels)))
    ax.set_yticklabels([textwrap.fill(p, width=40)[:40] for p in pathway_labels], fontsize=8)
    
    ax.set_xlabel('Directionality Metric', fontsize=12, fontweight='bold')
    ax.set_ylabel('Pathways', fontsize=12, fontweight='bold')
    ax.set_title('Pathway Directionality Heatmap\n(% genes in each direction)', 
                fontsize=14, fontweight='bold')
    
    # Add colorbar
    cbar = plt.colorbar(im, ax=ax)
    cbar.set_label('% Genes', rotation=270, labelpad=20)
    
    plt.tight_layout()
    plt.savefig(output_path, dpi=300, bbox_inches='tight')
    plt.close()
    
    logger.info(f"Saved directionality heatmap to {output_path}")
    return output_path


def plot_pathway_venn_diagrams(deg_df: pd.DataFrame,
                                dmr_df: pd.DataFrame,
                                integrated_df: pd.DataFrame,
                                output_path: Path,
                                figsize: Tuple[int, int] = (12, 4)) -> Optional[Path]:
    """
    Create Venn/Euler diagrams showing pathway overlap across evidence types.
    
    Shows:
    1. DEG ∩ DMR pathways
    2. DEG ∩ INTEGRATED pathways
    3. DMR ∩ INTEGRATED pathways
    
    This is CRITICAL for:
    - Justifying multi-omic integration visually
    - Reviewers expect at least one Venn plot
    - Discussion section interpretation
    
    Args:
        deg_df: DEG enrichment DataFrame
        dmr_df: DMR enrichment DataFrame
        integrated_df: INTEGRATED enrichment DataFrame
        output_path: Path to save plot
        figsize: Figure size
        
    Returns:
        Path to saved plot file, or None if no data
    """
    if not HAS_PLOTTING:
        logger.warning("Plotting libraries not available - skipping Venn diagrams")
        return None
    
    # Get pathway sets
    deg_pathways = set(deg_df['pathway'].values) if not deg_df.empty and 'pathway' in deg_df.columns else set()
    dmr_pathways = set(dmr_df['pathway'].values) if not dmr_df.empty and 'pathway' in dmr_df.columns else set()
    integrated_pathways = set(integrated_df['pathway'].values) if not integrated_df.empty and 'pathway' in integrated_df.columns else set()
    
    if not (deg_pathways or dmr_pathways or integrated_pathways):
        logger.warning("No pathway data available for Venn diagrams")
        return None
    
    # Try to use matplotlib_venn for proper Venn diagrams
    try:
        from matplotlib_venn import venn2, venn2_circles
        HAS_VENN = True
    except ImportError:
        HAS_VENN = False
        logger.warning("matplotlib_venn not available - using manual circle drawing")
    
    # Create three-panel Venn diagram
    fig, axes = plt.subplots(1, 3, figsize=figsize)
    
    # Panel 1: DEG vs DMR
    if deg_pathways or dmr_pathways:
        ax = axes[0]
        deg_only = deg_pathways - dmr_pathways
        dmr_only = dmr_pathways - deg_pathways
        both = deg_pathways & dmr_pathways
        
        if HAS_VENN:
            # Use matplotlib_venn for proper Venn diagram
            v = venn2([deg_pathways, dmr_pathways], 
                     set_labels=('DEG', 'DMR'),
                     ax=ax, alpha=0.6)
            
            # Color the sets
            if v.get_patch_by_id('10'):
                v.get_patch_by_id('10').set_color('#ff6b6b')  # Light coral
            if v.get_patch_by_id('01'):
                v.get_patch_by_id('01').set_color('#4ecdc4')  # Light blue
            if v.get_patch_by_id('11'):
                v.get_patch_by_id('11').set_color('#95e1d3')  # Light green
            
            # Update labels with counts
            if v.get_label_by_id('10'):
                v.get_label_by_id('10').set_text(str(len(deg_only)))
            if v.get_label_by_id('01'):
                v.get_label_by_id('01').set_text(str(len(dmr_only)))
            if v.get_label_by_id('11'):
                v.get_label_by_id('11').set_text(str(len(both)))
        else:
            # Manual circle drawing fallback with proper overlap
            # Position circles to overlap (centers closer together)
            circle1 = plt.Circle((0.4, 0.5), 0.3, color='#ff6b6b', alpha=0.5, edgecolor='black', linewidth=2)
            circle2 = plt.Circle((0.6, 0.5), 0.3, color='#4ecdc4', alpha=0.5, edgecolor='black', linewidth=2)
            ax.add_patch(circle1)
            ax.add_patch(circle2)
            # Position labels in correct regions
            ax.text(0.25, 0.5, str(len(deg_only)), ha='center', va='center', fontsize=14, fontweight='bold')
            ax.text(0.75, 0.5, str(len(dmr_only)), ha='center', va='center', fontsize=14, fontweight='bold')
            ax.text(0.5, 0.5, str(len(both)), ha='center', va='center', fontsize=14, fontweight='bold', 
                   bbox=dict(boxstyle='round', facecolor='white', alpha=0.8, edgecolor='black'))
            ax.text(0.25, 0.1, 'DEG', ha='center', va='center', fontsize=11, fontweight='bold')
            ax.text(0.75, 0.1, 'DMR', ha='center', va='center', fontsize=11, fontweight='bold')
            ax.set_xlim(0, 1)
            ax.set_ylim(0, 1)
            ax.set_aspect('equal')
            ax.axis('off')
        
        ax.set_title('DEG vs DMR Pathways', fontsize=12, fontweight='bold')
    
    # Panel 2: DEG vs INTEGRATED
    if deg_pathways or integrated_pathways:
        ax = axes[1]
        deg_only = deg_pathways - integrated_pathways
        integrated_only = integrated_pathways - deg_pathways
        both = deg_pathways & integrated_pathways
        
        if HAS_VENN:
            v = venn2([deg_pathways, integrated_pathways],
                     set_labels=('DEG', 'INTEGRATED'),
                     ax=ax, alpha=0.6)
            
            if v.get_patch_by_id('10'):
                v.get_patch_by_id('10').set_color('#ff6b6b')  # Light coral
            if v.get_patch_by_id('01'):
                v.get_patch_by_id('01').set_color('#95e1d3')  # Light green
            if v.get_patch_by_id('11'):
                v.get_patch_by_id('11').set_color('#ffeaa7')  # Light yellow
            
            if v.get_label_by_id('10'):
                v.get_label_by_id('10').set_text(str(len(deg_only)))
            if v.get_label_by_id('01'):
                v.get_label_by_id('01').set_text(str(len(integrated_only)))
            if v.get_label_by_id('11'):
                v.get_label_by_id('11').set_text(str(len(both)))
        else:
            # Manual circle drawing with proper overlap
            circle1 = plt.Circle((0.4, 0.5), 0.3, color='#ff6b6b', alpha=0.5, edgecolor='black', linewidth=2)
            circle2 = plt.Circle((0.6, 0.5), 0.3, color='#95e1d3', alpha=0.5, edgecolor='black', linewidth=2)
            ax.add_patch(circle1)
            ax.add_patch(circle2)
            ax.text(0.25, 0.5, str(len(deg_only)), ha='center', va='center', fontsize=14, fontweight='bold')
            ax.text(0.75, 0.5, str(len(integrated_only)), ha='center', va='center', fontsize=14, fontweight='bold')
            ax.text(0.5, 0.5, str(len(both)), ha='center', va='center', fontsize=14, fontweight='bold',
                   bbox=dict(boxstyle='round', facecolor='white', alpha=0.8, edgecolor='black'))
            ax.text(0.25, 0.1, 'DEG', ha='center', va='center', fontsize=11, fontweight='bold')
            ax.text(0.75, 0.1, 'INTEGRATED', ha='center', va='center', fontsize=11, fontweight='bold')
            ax.set_xlim(0, 1)
            ax.set_ylim(0, 1)
            ax.set_aspect('equal')
            ax.axis('off')
        
        ax.set_title('DEG vs INTEGRATED Pathways', fontsize=12, fontweight='bold')
    
    # Panel 3: DMR vs INTEGRATED
    if dmr_pathways or integrated_pathways:
        ax = axes[2]
        dmr_only = dmr_pathways - integrated_pathways
        integrated_only = integrated_pathways - dmr_pathways
        both = dmr_pathways & integrated_pathways
        
        if HAS_VENN:
            v = venn2([dmr_pathways, integrated_pathways],
                     set_labels=('DMR', 'INTEGRATED'),
                     ax=ax, alpha=0.6)
            
            if v.get_patch_by_id('10'):
                v.get_patch_by_id('10').set_color('#4ecdc4')  # Light blue
            if v.get_patch_by_id('01'):
                v.get_patch_by_id('01').set_color('#95e1d3')  # Light green
            if v.get_patch_by_id('11'):
                v.get_patch_by_id('11').set_color('#ffeaa7')  # Light yellow
            
            if v.get_label_by_id('10'):
                v.get_label_by_id('10').set_text(str(len(dmr_only)))
            if v.get_label_by_id('01'):
                v.get_label_by_id('01').set_text(str(len(integrated_only)))
            if v.get_label_by_id('11'):
                v.get_label_by_id('11').set_text(str(len(both)))
        else:
            # Manual circle drawing with proper overlap
            circle1 = plt.Circle((0.4, 0.5), 0.3, color='#4ecdc4', alpha=0.5, edgecolor='black', linewidth=2)
            circle2 = plt.Circle((0.6, 0.5), 0.3, color='#95e1d3', alpha=0.5, edgecolor='black', linewidth=2)
            ax.add_patch(circle1)
            ax.add_patch(circle2)
            ax.text(0.25, 0.5, str(len(dmr_only)), ha='center', va='center', fontsize=14, fontweight='bold')
            ax.text(0.75, 0.5, str(len(integrated_only)), ha='center', va='center', fontsize=14, fontweight='bold')
            ax.text(0.5, 0.5, str(len(both)), ha='center', va='center', fontsize=14, fontweight='bold',
                   bbox=dict(boxstyle='round', facecolor='white', alpha=0.8, edgecolor='black'))
            ax.text(0.25, 0.1, 'DMR', ha='center', va='center', fontsize=11, fontweight='bold')
            ax.text(0.75, 0.1, 'INTEGRATED', ha='center', va='center', fontsize=11, fontweight='bold')
            ax.set_xlim(0, 1)
            ax.set_ylim(0, 1)
            ax.set_aspect('equal')
            ax.axis('off')
        
        ax.set_title('DMR vs INTEGRATED Pathways', fontsize=12, fontweight='bold')
    
    plt.suptitle('Pathway Overlap Across Evidence Types', fontsize=14, fontweight='bold')
    plt.tight_layout()
    plt.savefig(output_path, dpi=300, bbox_inches='tight')
    plt.close()
    
    logger.info(f"Saved pathway Venn diagrams to {output_path}")
    return output_path


def plot_enrichment_qc_plots(deg_df: pd.DataFrame,
                             dmr_df: pd.DataFrame,
                             integrated_df: pd.DataFrame,
                             output_path: Path,
                             figsize: Tuple[int, int] = (16, 10)) -> Optional[Path]:
    """
    Create QC plots for enrichment analysis validation.
    
    Plots:
    1. P-value distribution before and after BH correction
    2. Term size vs intersection size scatter
    3. Intersection size distribution
    
    This is CRITICAL for:
    - Proving enrichment is not an artifact
    - Standard QC plots expected by reviewers
    
    Args:
        deg_df: DEG enrichment DataFrame
        dmr_df: DMR enrichment DataFrame
        integrated_df: INTEGRATED enrichment DataFrame
        output_path: Path to save plot
        figsize: Figure size
        
    Returns:
        Path to saved plot file, or None if no data
    """
    if not HAS_PLOTTING:
        logger.warning("Plotting libraries not available - skipping QC plots")
        return None
    
    # Combine all DataFrames
    all_dfs = []
    for df, ev_type in [(deg_df, 'DEG'), (dmr_df, 'DMR'), (integrated_df, 'INTEGRATED')]:
        if not df.empty:
            df_copy = df.copy()
            df_copy['evidence_type'] = ev_type
            all_dfs.append(df_copy)
    
    if not all_dfs:
        logger.warning("No enrichment data available for QC plots")
        return None
    
    combined_df = pd.concat(all_dfs, ignore_index=True)
    
    # Create multi-panel QC plot
    fig, axes = plt.subplots(2, 2, figsize=figsize)
    
    # Panel 1: P-value distribution (before and after correction)
    ax = axes[0, 0]
    if 'p_value' in combined_df.columns:
        ax.hist(combined_df['p_value'], bins=50, alpha=0.5, label='Raw p-values', color='blue')
    if 'p_adjusted' in combined_df.columns:
        ax.hist(combined_df['p_adjusted'], bins=50, alpha=0.5, label='FDR-corrected', color='red')
    # Use 0.05 as reference line (most common threshold, but note evidence types may differ)
    ax.axvline(0.05, color='black', linestyle='--', label='FDR threshold (0.05 reference)', alpha=0.5)
    ax.set_xlabel('P-value', fontsize=10)
    ax.set_ylabel('Frequency', fontsize=10)
    ax.set_title('P-value Distribution', fontsize=12, fontweight='bold')
    ax.legend()
    ax.set_xlim(0, 1)
    
    # Panel 2: Term size vs intersection size
    ax = axes[0, 1]
    if 'term_size' in combined_df.columns and 'intersection_size' in combined_df.columns:
        for ev_type in ['DEG', 'DMR', 'INTEGRATED']:
            ev_data = combined_df[combined_df['evidence_type'] == ev_type]
            if not ev_data.empty:
                ax.scatter(ev_data['term_size'], ev_data['intersection_size'], 
                          alpha=0.6, label=ev_type, s=50)
        ax.set_xlabel('Term Size (pathway size)', fontsize=10)
        ax.set_ylabel('Intersection Size (genes in pathway)', fontsize=10)
        ax.set_title('Term Size vs Intersection Size', fontsize=12, fontweight='bold')
        ax.legend()
        ax.set_xscale('log')
        ax.set_yscale('log')
    
    # Panel 3: Intersection size distribution
    ax = axes[1, 0]
    if 'intersection_size' in combined_df.columns:
        for ev_type in ['DEG', 'DMR', 'INTEGRATED']:
            ev_data = combined_df[combined_df['evidence_type'] == ev_type]
            if not ev_data.empty:
                ax.hist(ev_data['intersection_size'], bins=20, alpha=0.6, label=ev_type)
        ax.set_xlabel('Intersection Size', fontsize=10)
        ax.set_ylabel('Frequency', fontsize=10)
        ax.set_title('Intersection Size Distribution', fontsize=12, fontweight='bold')
        ax.legend()
        # Use 3 as minimum threshold (all evidence types use >= 3)
        ax.axvline(3, color='black', linestyle='--', label='Minimum threshold (3)', linewidth=2)
    
    # Panel 4: -log10(p_adjusted) distribution
    ax = axes[1, 1]
    if 'neg_log10_p_adjusted' in combined_df.columns:
        for ev_type in ['DEG', 'DMR', 'INTEGRATED']:
            ev_data = combined_df[combined_df['evidence_type'] == ev_type]
            if not ev_data.empty:
                ax.hist(ev_data['neg_log10_p_adjusted'], bins=30, alpha=0.6, label=ev_type)
        # Use 0.05 as reference line (note: DMR uses 0.10, but this is a combined plot)
        ax.axvline(-np.log10(0.05), color='black', linestyle='--', label='FDR threshold (0.05 reference)', alpha=0.5)
        ax.set_xlabel('-log10(FDR-corrected p-value)', fontsize=10)
        ax.set_ylabel('Frequency', fontsize=10)
        ax.set_title('Significance Distribution', fontsize=12, fontweight='bold')
        ax.legend()
    
    plt.suptitle('Enrichment Analysis QC Plots', fontsize=14, fontweight='bold')
    plt.tight_layout()
    plt.savefig(output_path, dpi=300, bbox_inches='tight')
    plt.close()
    
    logger.info(f"Saved enrichment QC plots to {output_path}")
    return output_path


def plot_dominance_analysis(deg_df: pd.DataFrame,
                            dmr_df: pd.DataFrame,
                            integrated_df: pd.DataFrame,
                            output_path: Path,
                            figsize: Tuple[int, int] = (14, 8)) -> Optional[Path]:
    """
    Create dominance analysis plots showing pathway dominance across omics.
    
    This is CRITICAL for:
    - Identifying DMR-dominant vs DEG-dominant pathways
    - Visualizing true integrated pathways
    - Results narrative ("DMR-dominant pathways enrich synaptic dysfunction...")
    
    Args:
        deg_df: DEG enrichment DataFrame
        dmr_df: DMR enrichment DataFrame
        integrated_df: INTEGRATED enrichment DataFrame
        output_path: Path to save plot
        figsize: Figure size
        
    Returns:
        Path to saved plot file, or None if no data
    """
    if not HAS_PLOTTING:
        logger.warning("Plotting libraries not available - skipping dominance analysis")
        return None
    
    # Focus on INTEGRATED pathways for dominance analysis
    if integrated_df.empty or 'pathway_dominance' not in integrated_df.columns:
        logger.warning("No dominance data available for INTEGRATED pathways")
        return None
    
    # Create multi-panel dominance plot
    fig, axes = plt.subplots(2, 2, figsize=figsize)
    
    # Panel 1: Dominance distribution (bar chart)
    ax = axes[0, 0]
    dominance_counts = integrated_df['pathway_dominance'].value_counts()
    colors = {'integrated': '#2ECC71', 'DMR_dominant': '#3498DB', 'DEG_dominant': '#E74C3C', 
              'mixed': '#F39C12', 'unknown': '#95A5A6'}
    dominance_counts.plot(kind='bar', ax=ax, color=[colors.get(d, '#95A5A6') for d in dominance_counts.index])
    ax.set_xlabel('Pathway Dominance Type', fontsize=10)
    ax.set_ylabel('Number of Pathways', fontsize=10)
    ax.set_title('Pathway Dominance Distribution', fontsize=12, fontweight='bold')
    ax.tick_params(axis='x', rotation=45)
    
    # Panel 2: Gene counts by dominance type (box plot)
    ax = axes[0, 1]
    dominance_data = []
    dominance_labels = []
    for dom_type in ['integrated', 'DMR_dominant', 'DEG_dominant', 'mixed']:
        dom_pathways = integrated_df[integrated_df['pathway_dominance'] == dom_type]
        if not dom_pathways.empty:
            dominance_data.append(dom_pathways['n_integrated_genes'].values)
            dominance_labels.append(dom_type)
    if dominance_data:
        ax.boxplot(dominance_data, labels=dominance_labels)
        ax.set_ylabel('Number of Integrated Genes', fontsize=10)
        ax.set_title('Integrated Gene Count by Dominance', fontsize=12, fontweight='bold')
        ax.tick_params(axis='x', rotation=45)
    
    # Panel 3: DMR vs DEG gene counts (scatter)
    ax = axes[1, 0]
    if 'n_DMR_only_genes' in integrated_df.columns and 'n_DEG_only_genes' in integrated_df.columns:
        for dom_type in ['integrated', 'DMR_dominant', 'DEG_dominant', 'mixed']:
            dom_pathways = integrated_df[integrated_df['pathway_dominance'] == dom_type]
            if not dom_pathways.empty:
                ax.scatter(dom_pathways['n_DMR_only_genes'], dom_pathways['n_DEG_only_genes'],
                          label=dom_type, alpha=0.6, s=50, c=colors.get(dom_type, '#95A5A6'))
        ax.set_xlabel('DMR-only Genes', fontsize=10)
        ax.set_ylabel('DEG-only Genes', fontsize=10)
        ax.set_title('DMR vs DEG Gene Contribution', fontsize=12, fontweight='bold')
        ax.legend()
        ax.grid(True, alpha=0.3)
    
    # Panel 4: Consistency score distribution (for INTEGRATED pathways)
    ax = axes[1, 1]
    if 'consistency_score' in integrated_df.columns:
        ax.hist(integrated_df['consistency_score'], bins=20, alpha=0.7, color='#2ECC71', edgecolor='black')
        ax.axvline(50, color='red', linestyle='--', label='50% threshold')
        ax.set_xlabel('Consistency Score (%)', fontsize=10)
        ax.set_ylabel('Frequency', fontsize=10)
        ax.set_title('Effect-Direction Consistency Distribution', fontsize=12, fontweight='bold')
        ax.legend()
    
    plt.suptitle('Pathway Dominance and Consistency Analysis', fontsize=14, fontweight='bold')
    plt.tight_layout()
    plt.savefig(output_path, dpi=300, bbox_inches='tight')
    plt.close()
    
    logger.info(f"Saved dominance analysis plot to {output_path}")
    return output_path


def export_pathway_gene_drivers(results_dir: str = 'results',
                                output_dir: str = 'results/pathway_gene_drivers') -> Dict[str, Any]:
    """
    Export gene driver lists for each significant pathway.
    
    Creates per-pathway directories with:
    - driving_genes_DEG.txt
    - driving_genes_DMR.txt
    - driving_genes_INTEGRATED.txt
    
    This is CRITICAL for:
    - Reviewers asking "Which exact genes drive your pathway hits?"
    - Discussion section interpretation
    - Downstream analysis
    
    Args:
        results_dir: Directory containing enrichment CSV files
        output_dir: Directory to save gene driver files
        
    Returns:
        Dictionary mapping pathway names to gene lists
    """
    results_path = Path(results_dir)
    output_path = Path(output_dir)
    output_path.mkdir(parents=True, exist_ok=True)
    
    pathway_genes = {}
    
    # Load enrichment results
    evidence_types = ['DEG', 'DMR', 'INTEGRATED']
    
    for ev_type in evidence_types:
        csv_file = results_path / f'pathway_enrichment_{ev_type}.csv'
        if csv_file.exists():
            df = pd.read_csv(csv_file, comment='#')
            if not df.empty:
                # Reconstruct _genes_list if needed
                import json
                if '_genes_list_json' in df.columns:
                    df['_genes_list'] = df['_genes_list_json'].apply(
                        lambda x: json.loads(x) if isinstance(x, str) and x else []
                    )
                elif 'genes_in_pathway' in df.columns:
                    df['_genes_list'] = df['genes_in_pathway'].apply(
                        lambda x: [g.strip().upper() for g in str(x).split(',') if g.strip()] 
                        if pd.notna(x) and x else []
                    )
                
                # Extract genes per pathway
                for idx, row in df.iterrows():
                    pathway = row.get('pathway', '')
                    genes = row.get('_genes_list', [])
                    if pathway and genes:
                        if pathway not in pathway_genes:
                            pathway_genes[pathway] = {}
                        pathway_genes[pathway][ev_type] = genes
    
    # Export gene lists per pathway
    exported_pathways = {}
    
    for pathway, gene_dict in pathway_genes.items():
        # Create safe directory name
        safe_name = "".join(c for c in pathway if c.isalnum() or c in (' ', '-', '_')).strip()
        safe_name = safe_name.replace(' ', '_')[:50]  # Limit length
        
        pathway_dir = output_path / safe_name
        pathway_dir.mkdir(exist_ok=True)
        
        exported_pathways[pathway] = {}
        
        for ev_type, genes in gene_dict.items():
            if genes:
                gene_file = pathway_dir / f'driving_genes_{ev_type}.txt'
                with open(gene_file, 'w') as f:
                    f.write(f"# Driving genes for pathway: {pathway}\n")
                    f.write(f"# Evidence type: {ev_type}\n")
                    f.write(f"# Total genes: {len(genes)}\n")
                    f.write("#\n")
                    for gene in genes:
                        f.write(f"{gene}\n")
                exported_pathways[pathway][ev_type] = len(genes)
                logger.info(f"Exported {len(genes)} {ev_type} genes for pathway: {pathway}")
    
    logger.info(f"Exported gene drivers for {len(exported_pathways)} pathways to {output_path}")
    return exported_pathways


# ============================================================================
# MISSING CRITICAL PLOTS FOR PAPER
# ============================================================================

def plot_coverage_power_diagnostic(deg_df: pd.DataFrame,
                                   dmr_df: pd.DataFrame,
                                   integrated_df: pd.DataFrame,
                                   output_path: Path,
                                   figsize: Tuple[int, int] = (16, 10)) -> Optional[Path]:
    """
    Create coverage/power diagnostic plot: intersection size vs significance.
    
    CRITICAL for reviewers: Shows whether significance is driven by 2-3 genes 
    in huge pathways (low coverage) vs substantial pathway representation.
    
    Args:
        deg_df: DEG enrichment DataFrame
        dmr_df: DMR enrichment DataFrame
        integrated_df: INTEGRATED enrichment DataFrame
        output_path: Path to save plot
        figsize: Figure size
        
    Returns:
        Path to saved plot file, or None if no data
    """
    if not HAS_PLOTTING:
        logger.warning("Plotting libraries not available - skipping coverage plot")
        return None
    
    # Combine all DataFrames
    all_dfs = []
    for df, ev_type in [(deg_df, 'DEG'), (dmr_df, 'DMR'), (integrated_df, 'INTEGRATED')]:
        if not df.empty and 'intersection_size' in df.columns:
            df_copy = df.copy()
            df_copy['evidence_type'] = ev_type
            all_dfs.append(df_copy)
    
    if not all_dfs:
        logger.warning("No enrichment data available for coverage plot")
        return None
    
    combined_df = pd.concat(all_dfs, ignore_index=True)
    
    # Create multi-panel plot
    fig, axes = plt.subplots(2, 2, figsize=figsize)
    
    # Panel 1: Intersection size vs -log10(FDR) scatter (per evidence type)
    ax = axes[0, 0]
    for ev_type in ['DEG', 'DMR', 'INTEGRATED']:
        ev_data = combined_df[combined_df['evidence_type'] == ev_type]
        if not ev_data.empty:
            x_col = 'neg_log10_p_adjusted' if 'neg_log10_p_adjusted' in ev_data.columns else 'neg_log10_p'
            if x_col in ev_data.columns:
                ax.scatter(ev_data[x_col], ev_data['intersection_size'], 
                          label=ev_type, alpha=0.6, s=50)
    ax.set_xlabel(r'$-\log_{10}$(FDR-adjusted p-value)', fontsize=10)
    ax.set_ylabel('Intersection Size', fontsize=10)
    ax.set_title('Coverage vs Significance', fontsize=12, fontweight='bold')
    ax.legend()
    ax.grid(True, alpha=0.3)
    
    # Panel 2: % Pathway Coverage vs Significance
    ax = axes[0, 1]
    for ev_type in ['DEG', 'DMR', 'INTEGRATED']:
        ev_data = combined_df[combined_df['evidence_type'] == ev_type]
        if not ev_data.empty and 'term_size' in ev_data.columns:
            ev_data = ev_data.copy()
            ev_data['coverage_pct'] = (ev_data['intersection_size'] / ev_data['term_size']) * 100
            x_col = 'neg_log10_p_adjusted' if 'neg_log10_p_adjusted' in ev_data.columns else 'neg_log10_p'
            if x_col in ev_data.columns:
                ax.scatter(ev_data[x_col], ev_data['coverage_pct'], 
                          label=ev_type, alpha=0.6, s=50)
    ax.set_xlabel(r'$-\log_{10}$(FDR-adjusted p-value)', fontsize=10)
    ax.set_ylabel('% Pathway Coverage', fontsize=10)
    ax.set_title('Pathway Coverage vs Significance', fontsize=12, fontweight='bold')
    ax.legend()
    ax.grid(True, alpha=0.3)
    
    # Panel 3: Intersection size distribution
    ax = axes[1, 0]
    for ev_type in ['DEG', 'DMR', 'INTEGRATED']:
        ev_data = combined_df[combined_df['evidence_type'] == ev_type]
        if not ev_data.empty:
            ax.hist(ev_data['intersection_size'], bins=20, alpha=0.6, 
                   label=ev_type, edgecolor='black')
    ax.set_xlabel('Intersection Size', fontsize=10)
    ax.set_ylabel('Frequency', fontsize=10)
    ax.set_title('Intersection Size Distribution', fontsize=12, fontweight='bold')
    ax.legend()
    ax.axvline(3, color='red', linestyle='--', label='Min threshold (3)', linewidth=1)
    
    # Panel 4: Coverage histogram (binned by coverage %)
    ax = axes[1, 1]
    for ev_type in ['DEG', 'DMR', 'INTEGRATED']:
        ev_data = combined_df[combined_df['evidence_type'] == ev_type]
        if not ev_data.empty and 'term_size' in ev_data.columns:
            ev_data = ev_data.copy()
            ev_data['coverage_pct'] = (ev_data['intersection_size'] / ev_data['term_size']) * 100
            ax.hist(ev_data['coverage_pct'], bins=20, alpha=0.6, 
                   label=ev_type, edgecolor='black')
    ax.set_xlabel('% Pathway Coverage', fontsize=10)
    ax.set_ylabel('Frequency', fontsize=10)
    ax.set_title('Pathway Coverage Distribution', fontsize=12, fontweight='bold')
    ax.legend()
    
    plt.suptitle('Coverage and Power Diagnostics', fontsize=14, fontweight='bold')
    plt.tight_layout()
    plt.savefig(output_path, dpi=300, bbox_inches='tight')
    plt.close()
    
    logger.info(f"Saved coverage/power diagnostic plot to {output_path}")
    return output_path


def plot_dominance_concordance(deg_df: pd.DataFrame,
                               dmr_df: pd.DataFrame,
                               integrated_df: pd.DataFrame,
                               output_path: Path,
                               figsize: Tuple[int, int] = (14, 8)) -> Optional[Path]:
    """
    Create DEG-DMR-INTEGRATED dominance/concordance plot.
    
    Shows which pathways are truly integrated vs DEG- or DMR-dominated.
    Uses stacked bars or ternary-style visualization.
    
    Args:
        deg_df: DEG enrichment DataFrame
        dmr_df: DMR enrichment DataFrame
        integrated_df: INTEGRATED enrichment DataFrame (must have dominance columns)
        output_path: Path to save plot
        figsize: Figure size
        
    Returns:
        Path to saved plot file, or None if no data
    """
    if not HAS_PLOTTING:
        logger.warning("Plotting libraries not available - skipping dominance plot")
        return None
    
    if integrated_df.empty:
        logger.warning("No INTEGRATED data for dominance plot")
        return None
    
    required_cols = ['n_DEG_only_genes', 'n_DMR_only_genes', 'n_integrated_genes', 'pathway']
    missing_cols = [col for col in required_cols if col not in integrated_df.columns]
    if missing_cols:
        logger.warning(f"Missing required columns for dominance plot: {missing_cols}. "
                      f"Available columns: {list(integrated_df.columns)}")
        # Create a placeholder plot with error message
        fig, ax = plt.subplots(figsize=figsize)
        ax.text(0.5, 0.5, f"Missing required columns:\n{', '.join(missing_cols)}\n\n"
                f"Available columns: {', '.join(list(integrated_df.columns)[:10])}...",
                ha='center', va='center', fontsize=12, bbox=dict(boxstyle='round', facecolor='yellow', alpha=0.5))
        ax.set_title('Dominance Plot - Data Missing', fontsize=14, fontweight='bold')
        ax.axis('off')
        plt.tight_layout()
        plt.savefig(output_path, dpi=300, bbox_inches='tight')
        plt.close()
        return output_path
    
    # Sort by total gene count (most informative pathways first)
    integrated_df = integrated_df.copy()
    integrated_df['total_genes'] = (integrated_df['n_DEG_only_genes'] + 
                                    integrated_df['n_DMR_only_genes'] + 
                                    integrated_df['n_integrated_genes'])
    
    # Filter out pathways with zero total genes
    integrated_df = integrated_df[integrated_df['total_genes'] > 0]
    
    if integrated_df.empty:
        logger.warning("No pathways with gene annotations for dominance plot. "
                      "This may indicate that gene source annotation columns were not created, "
                      "or all pathways have zero gene counts.")
        # Create placeholder plot with two panels (matching expected layout)
        fig, axes = plt.subplots(1, 2, figsize=figsize)
        for ax in axes:
            ax.text(0.5, 0.5, "No pathways with gene source annotations.\n\n"
                    "Possible reasons:\n"
                    "1. Gene source annotation columns not created\n"
                    "2. All pathways have zero DEG/DMR/Integrated gene counts\n"
                    "3. Required columns missing: n_DEG_only_genes, n_DMR_only_genes, n_integrated_genes",
                    ha='center', va='center', fontsize=11, 
                    bbox=dict(boxstyle='round', facecolor='yellow', alpha=0.5))
            ax.set_title('Dominance Plot - No Data', fontsize=12, fontweight='bold')
            ax.axis('off')
        plt.suptitle('DEG-DMR-INTEGRATED Pathway Dominance Analysis', fontsize=14, fontweight='bold')
        plt.tight_layout()
        plt.savefig(output_path, dpi=300, bbox_inches='tight')
        plt.close()
        logger.info(f"Saved placeholder dominance plot to {output_path}")
        return output_path
    
    integrated_df = integrated_df.sort_values('total_genes', ascending=False)
    
    # Limit to top 20 pathways for readability
    top_pathways = integrated_df.head(20)
    
    if top_pathways.empty:
        logger.warning("No pathways to plot after filtering - creating placeholder")
        # Create placeholder with same layout
        fig, axes = plt.subplots(1, 2, figsize=figsize)
        for ax in axes:
            ax.text(0.5, 0.5, "No pathways available after filtering.\n"
                    "All pathways were filtered out (zero gene counts).",
                    ha='center', va='center', fontsize=11,
                    bbox=dict(boxstyle='round', facecolor='yellow', alpha=0.5))
            ax.set_title('Dominance Plot - No Data', fontsize=12, fontweight='bold')
            ax.axis('off')
        plt.suptitle('DEG-DMR-INTEGRATED Pathway Dominance Analysis', fontsize=14, fontweight='bold')
        plt.tight_layout()
        plt.savefig(output_path, dpi=300, bbox_inches='tight')
        plt.close()
        return output_path
    
    # Create figure with two panels
    fig, axes = plt.subplots(1, 2, figsize=figsize)
    
    # Panel 1: Stacked bar chart showing DEG/DMR/Integrated proportions
    ax = axes[0]
    pathways = top_pathways['pathway'].values
    deg_counts = top_pathways['n_DEG_only_genes'].values
    dmr_counts = top_pathways['n_DMR_only_genes'].values
    int_counts = top_pathways['n_integrated_genes'].values
    
    # Check if all values are zero
    if (deg_counts.sum() + dmr_counts.sum() + int_counts.sum()) == 0:
        logger.warning("All gene counts are zero - creating placeholder plot")
        for ax in axes:
            ax.text(0.5, 0.5, "All gene counts are zero.\n\n"
                    "This indicates that gene source annotation\n"
                    "could not match pathway genes to DEG/DMR sets.\n\n"
                    "Check that DEG and DMR gene lists were provided\n"
                    "and that gene symbols match between datasets.",
                    ha='center', va='center', fontsize=11,
                    bbox=dict(boxstyle='round', facecolor='yellow', alpha=0.5))
            ax.set_title('Dominance Plot - All Zero Values', fontsize=12, fontweight='bold')
            ax.axis('off')
        plt.suptitle('DEG-DMR-INTEGRATED Pathway Dominance Analysis', fontsize=14, fontweight='bold')
        plt.tight_layout()
        plt.savefig(output_path, dpi=300, bbox_inches='tight')
        plt.close()
        return output_path
    
    y_pos = np.arange(len(pathways))
    width = 0.6
    
    # Create stacked bars
    p1 = ax.barh(y_pos, deg_counts, width, label='DEG-only', color='#E74C3C', alpha=0.8)
    p2 = ax.barh(y_pos, dmr_counts, width, left=deg_counts, label='DMR-only', color='#3498DB', alpha=0.8)
    p3 = ax.barh(y_pos, int_counts, width, left=deg_counts + dmr_counts, 
                label='Integrated', color='#2ECC71', alpha=0.8)
    
    # Wrap pathway names
    pathway_labels = [textwrap.fill(p, width=40, break_long_words=False)[:50] + '...' 
                      if len(p) > 50 else p for p in pathways]
    ax.set_yticks(y_pos)
    ax.set_yticklabels(pathway_labels, fontsize=8)
    ax.set_xlabel('Number of Genes', fontsize=10)
    ax.set_title('Gene Composition by Pathway (Top 20)', fontsize=12, fontweight='bold')
    ax.legend(loc='lower right')
    ax.invert_yaxis()
    ax.grid(True, alpha=0.3, axis='x')
    
    # Panel 2: Ternary-style scatter (proportions)
    ax = axes[1]
    # Calculate proportions
    total = deg_counts + dmr_counts + int_counts
    deg_prop = deg_counts / total
    dmr_prop = dmr_counts / total
    int_prop = int_counts / total
    
    # Color by dominance type if available
    if 'pathway_dominance' in top_pathways.columns:
        colors_map = {'integrated': '#2ECC71', 'DMR_dominant': '#3498DB', 
                     'DEG_dominant': '#E74C3C', 'mixed': '#F39C12', 'unknown': '#95A5A6'}
        colors = [colors_map.get(d, '#95A5A6') for d in top_pathways['pathway_dominance']]
    else:
        colors = '#2ECC71'
    
    scatter = ax.scatter(deg_prop, dmr_prop, s=int_prop * 500, c=colors, 
                        alpha=0.6, edgecolors='black', linewidth=1)
    
    # Add pathway labels for top pathways
    for i, (pathway, deg_p, dmr_p) in enumerate(zip(pathways[:10], deg_prop[:10], dmr_prop[:10])):
        ax.annotate(pathway[:30], (deg_p, dmr_p), fontsize=7, alpha=0.7)
    
    ax.set_xlabel('DEG-only Proportion', fontsize=10)
    ax.set_ylabel('DMR-only Proportion', fontsize=10)
    ax.set_title('Pathway Composition (Ternary View)', fontsize=12, fontweight='bold')
    ax.grid(True, alpha=0.3)
    ax.set_xlim(-0.05, 1.05)
    ax.set_ylim(-0.05, 1.05)
    
    plt.suptitle('DEG-DMR-INTEGRATED Pathway Dominance Analysis', fontsize=14, fontweight='bold')
    plt.tight_layout()
    plt.savefig(output_path, dpi=300, bbox_inches='tight')
    plt.close()
    
    logger.info(f"Saved dominance/concordance plot to {output_path}")
    return output_path


def plot_integrated_consistency(integrated_df: pd.DataFrame,
                                output_path: Path,
                                figsize: Tuple[int, int] = (14, 8)) -> Optional[Path]:
    """
    Create integrated direction-consistency summary plot.
    
    Shows concordant vs discordant pathways, activation vs repression signals.
    
    Args:
        integrated_df: INTEGRATED enrichment DataFrame (must have consistency columns)
        output_path: Path to save plot
        figsize: Figure size
        
    Returns:
        Path to saved plot file, or None if no data
    """
    if not HAS_PLOTTING:
        logger.warning("Plotting libraries not available - skipping consistency plot")
        return None
    
    if integrated_df.empty:
        logger.warning("No INTEGRATED data for consistency plot")
        return None
    
    required_cols = ['effect_direction_consistency', 'n_activation_genes', 
                    'n_repression_genes', 'consistency_score']
    missing_cols = [col for col in required_cols if col not in integrated_df.columns]
    if missing_cols:
        logger.warning(f"Missing required columns for consistency plot: {missing_cols}")
        # Create placeholder plot with explanatory message (not fake data)
        fig, axes = plt.subplots(2, 2, figsize=figsize)
        message = f"Missing required columns for consistency plot:\n{', '.join(missing_cols)}\n\n"
        message += "These columns are only created when:\n"
        message += "1. evidence_type == 'INTEGRATED'\n"
        message += "2. deg_directions dictionary is provided\n"
        message += "3. dmr_directions dictionary is provided\n"
        message += "4. deg_genes and dmr_genes lists are provided\n\n"
        message += "The consistency analysis requires gene direction information\n"
        message += "to compute activation/repression concordance patterns."
        for ax in axes.flat:
            ax.text(0.5, 0.5, message,
                    ha='center', va='center', fontsize=11, 
                    bbox=dict(boxstyle='round', facecolor='yellow', alpha=0.5))
            ax.set_title('Consistency Plot - Data Missing', fontsize=12, fontweight='bold')
            ax.axis('off')
        plt.suptitle('Integrated Direction-Consistency Analysis', fontsize=14, fontweight='bold')
        plt.tight_layout()
        plt.savefig(output_path, dpi=300, bbox_inches='tight')
        plt.close()
        return output_path
    
    # Create multi-panel plot
    fig, axes = plt.subplots(2, 2, figsize=figsize)
    
    # Panel 1: Consistency category distribution
    ax = axes[0, 0]
    consistency_counts = integrated_df['effect_direction_consistency'].value_counts()
    colors_map = {
        'activation_concordant': '#2ECC71',
        'repression_concordant': '#E74C3C',
        'discordant': '#F39C12',
        'mixed_concordant': '#3498DB',
        'mixed': '#9B59B6',
        'unknown': '#95A5A6'
    }
    colors = [colors_map.get(c, '#95A5A6') for c in consistency_counts.index]
    consistency_counts.plot(kind='bar', ax=ax, color=colors, edgecolor='black')
    ax.set_xlabel('Consistency Category', fontsize=10)
    ax.set_ylabel('Number of Pathways', fontsize=10)
    ax.set_title('Effect-Direction Consistency Distribution', fontsize=12, fontweight='bold')
    ax.tick_params(axis='x', rotation=45)
    ax.grid(True, alpha=0.3, axis='y')
    
    # Panel 2: Activation vs Repression scatter
    ax = axes[0, 1]
    ax.scatter(integrated_df['n_activation_genes'], integrated_df['n_repression_genes'],
              alpha=0.6, s=50, c='#2ECC71', edgecolors='black', linewidth=1)
    ax.set_xlabel('Activation Genes (up + hypo)', fontsize=10)
    ax.set_ylabel('Repression Genes (down + hyper)', fontsize=10)
    ax.set_title('Activation vs Repression Signal', fontsize=12, fontweight='bold')
    ax.grid(True, alpha=0.3)
    # Add diagonal line
    max_val = max(integrated_df['n_activation_genes'].max(), 
                 integrated_df['n_repression_genes'].max())
    ax.plot([0, max_val], [0, max_val], 'r--', alpha=0.5, label='Equal')
    ax.legend()
    
    # Panel 3: Consistency score distribution
    ax = axes[1, 0]
    ax.hist(integrated_df['consistency_score'], bins=20, alpha=0.7, 
           color='#2ECC71', edgecolor='black')
    ax.axvline(50, color='red', linestyle='--', linewidth=2, label='50% threshold')
    ax.set_xlabel('Consistency Score (%)', fontsize=10)
    ax.set_ylabel('Frequency', fontsize=10)
    ax.set_title('Consistency Score Distribution', fontsize=12, fontweight='bold')
    ax.legend()
    ax.grid(True, alpha=0.3, axis='y')
    
    # Panel 4: Discordant genes count
    ax = axes[1, 1]
    if 'n_discordant_genes' in integrated_df.columns:
        ax.hist(integrated_df['n_discordant_genes'], bins=15, alpha=0.7,
               color='#F39C12', edgecolor='black')
        ax.set_xlabel('Number of Discordant Genes', fontsize=10)
        ax.set_ylabel('Frequency', fontsize=10)
        ax.set_title('Discordant Signal Distribution', fontsize=12, fontweight='bold')
        ax.grid(True, alpha=0.3, axis='y')
    
    plt.suptitle('Integrated Pathway Direction-Consistency Analysis', fontsize=14, fontweight='bold')
    plt.tight_layout()
    plt.savefig(output_path, dpi=300, bbox_inches='tight')
    plt.close()
    
    logger.info(f"Saved integrated consistency plot to {output_path}")
    return output_path


def plot_directionality_composition(deg_df: pd.DataFrame,
                                   dmr_df: pd.DataFrame,
                                   output_path: Path,
                                   figsize: Tuple[int, int] = (14, 10)) -> Optional[Path]:
    """
    Create directionality composition plots for DEG and DMR.
    
    Shows directional skew per pathway (up/down for DEG, hyper/hypo for DMR).
    
    Args:
        deg_df: DEG enrichment DataFrame (should have directionality columns)
        dmr_df: DMR enrichment DataFrame (should have directionality columns)
        output_path: Path to save plot
        figsize: Figure size
        
    Returns:
        Path to saved plot file, or None if no data
    """
    if not HAS_PLOTTING:
        logger.warning("Plotting libraries not available - skipping directionality plot")
        return None
    
    # Check for directionality columns
    deg_has_dir = 'pct_upregulated' in deg_df.columns if not deg_df.empty else False
    dmr_has_dir = 'pct_hypermethylated' in dmr_df.columns if not dmr_df.empty else False
    
    if not deg_has_dir and not dmr_has_dir:
        logger.warning("No directionality data available. DEG columns: %s, DMR columns: %s" % 
                      (list(deg_df.columns) if not deg_df.empty else "empty",
                       list(dmr_df.columns) if not dmr_df.empty else "empty"))
        # Create placeholder plot
        fig, ax = plt.subplots(figsize=figsize)
        ax.text(0.5, 0.5, "No directionality data available.\n\n"
                "DEG has directionality: %s\n"
                "DMR has directionality: %s\n\n"
                "Directionality columns are only added when gene directions are provided." %
                (deg_has_dir, dmr_has_dir),
                ha='center', va='center', fontsize=12, 
                bbox=dict(boxstyle='round', facecolor='yellow', alpha=0.5))
        ax.set_title('Directionality Composition Plot - No Data', fontsize=14, fontweight='bold')
        ax.axis('off')
        plt.tight_layout()
        plt.savefig(output_path, dpi=300, bbox_inches='tight')
        plt.close()
        return output_path
    
    # Check if all directionality values are zero (columns exist but no actual data)
    deg_all_zero = False
    dmr_all_zero = False
    if deg_has_dir and not deg_df.empty:
        if 'pct_upregulated' in deg_df.columns:
            deg_all_zero = ((deg_df['pct_upregulated'].sum() == 0) and 
                          (deg_df.get('pct_downregulated', pd.Series([0])).sum() == 0))
    if dmr_has_dir and not dmr_df.empty:
        if 'pct_hypermethylated' in dmr_df.columns:
            dmr_all_zero = ((dmr_df['pct_hypermethylated'].sum() == 0) and 
                          (dmr_df.get('pct_hypomethylated', pd.Series([0])).sum() == 0))
    
    # Check if all values are zero (either both are zero, or one is missing and the other is zero)
    if (deg_all_zero and dmr_all_zero) or (deg_all_zero and not dmr_has_dir) or (dmr_all_zero and not deg_has_dir):
        logger.warning("All directionality values are zero - creating placeholder plot")
        fig, axes = plt.subplots(2, 2, figsize=figsize)
        message = "All directionality values are zero.\n\n"
        if not deg_has_dir and not dmr_has_dir:
            message += "Directionality columns are missing.\n"
        elif deg_all_zero and dmr_all_zero:
            message += "Both DEG and DMR have zero directionality values.\n"
        elif deg_all_zero:
            message += "DEG has zero directionality values.\n"
        elif dmr_all_zero:
            message += "DMR has zero directionality values.\n"
        message += "\nThis indicates that:\n"
        message += "1. Gene directions were not provided, OR\n"
        message += "2. No pathway genes matched the direction dictionaries.\n\n"
        message += "Check that deg_directions and dmr_directions\n"
        message += "contain valid gene symbols with 'up'/'down' or 'hyper'/'hypo' values."
        for ax in axes.flat:
            ax.text(0.5, 0.5, message,
                    ha='center', va='center', fontsize=11, 
                    bbox=dict(boxstyle='round', facecolor='yellow', alpha=0.5))
            ax.set_title('Directionality Plot - All Zero Values', fontsize=12, fontweight='bold')
            ax.axis('off')
        plt.suptitle('Directionality Composition Analysis', fontsize=14, fontweight='bold')
        plt.tight_layout()
        plt.savefig(output_path, dpi=300, bbox_inches='tight')
        plt.close()
        return output_path
    
    fig, axes = plt.subplots(2, 2, figsize=figsize)
    
    # Initialize all axes to show "No data" if needed
    for ax in axes.flat:
        ax.text(0.5, 0.5, 'No data available', ha='center', va='center', 
               fontsize=10, style='italic', alpha=0.5)
        ax.axis('off')
    
    # Panel 1: DEG directionality (up vs down)
    ax = axes[0, 0]
    ax.clear()  # Clear placeholder
    if deg_has_dir and not deg_df.empty:
        top_deg = deg_df.head(15)  # Top 15 pathways
        if len(top_deg) > 0:
            pathways = top_deg['pathway'].values
            up_pct = top_deg['pct_upregulated'].values if 'pct_upregulated' in top_deg.columns else np.zeros(len(top_deg))
            down_pct = top_deg['pct_downregulated'].values if 'pct_downregulated' in top_deg.columns else (100 - up_pct)
            
            # Filter out pathways with all zeros
            valid_mask = (up_pct > 0) | (down_pct > 0)
            if valid_mask.sum() > 0:
                pathways = pathways[valid_mask]
                up_pct = up_pct[valid_mask]
                down_pct = down_pct[valid_mask]
                
                y_pos = np.arange(len(pathways))
                width = 0.6
                ax.barh(y_pos, up_pct, width, label='Upregulated', color='#E74C3C', alpha=0.8)
                ax.barh(y_pos, down_pct, width, left=up_pct, label='Downregulated', color='#3498DB', alpha=0.8)
                
                pathway_labels = [textwrap.fill(p, width=35, break_long_words=False)[:40] + '...' 
                                 if len(p) > 40 else p for p in pathways]
                ax.set_yticks(y_pos)
                ax.set_yticklabels(pathway_labels, fontsize=8)
                ax.set_xlabel('% of Genes', fontsize=10)
                ax.set_title('DEG Directionality Composition (Top 15)', fontsize=12, fontweight='bold')
                ax.legend()
                ax.invert_yaxis()
                ax.grid(True, alpha=0.3, axis='x')
            else:
                ax.text(0.5, 0.5, 'No DEG directionality data\n(all values are zero)', 
                       ha='center', va='center', fontsize=10, style='italic', alpha=0.5)
                ax.set_title('DEG Directionality Composition', fontsize=12, fontweight='bold')
                ax.axis('off')
        else:
            ax.text(0.5, 0.5, 'No DEG pathways available', 
                   ha='center', va='center', fontsize=10, style='italic', alpha=0.5)
            ax.set_title('DEG Directionality Composition', fontsize=12, fontweight='bold')
            ax.axis('off')
    else:
        ax.text(0.5, 0.5, 'DEG directionality columns not available', 
               ha='center', va='center', fontsize=10, style='italic', alpha=0.5)
        ax.set_title('DEG Directionality Composition', fontsize=12, fontweight='bold')
        ax.axis('off')
    
    # Panel 2: DMR directionality (hyper vs hypo)
    ax = axes[0, 1]
    ax.clear()  # Clear placeholder
    if dmr_has_dir and not dmr_df.empty:
        top_dmr = dmr_df.head(15)
        if len(top_dmr) > 0:
            pathways = top_dmr['pathway'].values
            hyper_pct = top_dmr['pct_hypermethylated'].values if 'pct_hypermethylated' in top_dmr.columns else np.zeros(len(top_dmr))
            hypo_pct = top_dmr['pct_hypomethylated'].values if 'pct_hypomethylated' in top_dmr.columns else (100 - hyper_pct)
            
            # Filter out pathways with all zeros
            valid_mask = (hyper_pct > 0) | (hypo_pct > 0)
            if valid_mask.sum() > 0:
                pathways = pathways[valid_mask]
                hyper_pct = hyper_pct[valid_mask]
                hypo_pct = hypo_pct[valid_mask]
                
                y_pos = np.arange(len(pathways))
                width = 0.6
                ax.barh(y_pos, hyper_pct, width, label='Hypermethylated', color='#9B59B6', alpha=0.8)
                ax.barh(y_pos, hypo_pct, width, left=hyper_pct, label='Hypomethylated', color='#1ABC9C', alpha=0.8)
                
                pathway_labels = [textwrap.fill(p, width=35, break_long_words=False)[:40] + '...' 
                                 if len(p) > 40 else p for p in pathways]
                ax.set_yticks(y_pos)
                ax.set_yticklabels(pathway_labels, fontsize=8)
                ax.set_xlabel('% of Genes', fontsize=10)
                ax.set_title('DMR Directionality Composition (Top 15)', fontsize=12, fontweight='bold')
                ax.legend()
                ax.invert_yaxis()
                ax.grid(True, alpha=0.3, axis='x')
            else:
                ax.text(0.5, 0.5, 'No DMR directionality data\n(all values are zero)', 
                       ha='center', va='center', fontsize=10, style='italic', alpha=0.5)
                ax.set_title('DMR Directionality Composition', fontsize=12, fontweight='bold')
                ax.axis('off')
        else:
            ax.text(0.5, 0.5, 'No DMR pathways available', 
                   ha='center', va='center', fontsize=10, style='italic', alpha=0.5)
            ax.set_title('DMR Directionality Composition', fontsize=12, fontweight='bold')
            ax.axis('off')
    else:
        ax.text(0.5, 0.5, 'DMR directionality columns not available', 
               ha='center', va='center', fontsize=10, style='italic', alpha=0.5)
        ax.set_title('DMR Directionality Composition', fontsize=12, fontweight='bold')
        ax.axis('off')
    
    # Panel 3: DEG directionality distribution
    ax = axes[1, 0]
    ax.clear()  # Clear placeholder
    if deg_has_dir and not deg_df.empty:
        up_pct_all = deg_df['pct_upregulated'].values if 'pct_upregulated' in deg_df.columns else []
        if len(up_pct_all) > 0 and (up_pct_all > 0).any():
            ax.hist(up_pct_all, bins=20, alpha=0.7, color='#E74C3C', edgecolor='black')
            ax.axvline(50, color='black', linestyle='--', linewidth=2, label='50% (balanced)')
            ax.set_xlabel('% Upregulated', fontsize=10)
            ax.set_ylabel('Frequency', fontsize=10)
            ax.set_title('DEG Directionality Distribution', fontsize=12, fontweight='bold')
            ax.legend()
            ax.grid(True, alpha=0.3, axis='y')
        else:
            ax.text(0.5, 0.5, 'No DEG directionality data\n(all values are zero)', 
                   ha='center', va='center', fontsize=10, style='italic', alpha=0.5)
            ax.set_title('DEG Directionality Distribution', fontsize=12, fontweight='bold')
            ax.axis('off')
    else:
        ax.text(0.5, 0.5, 'DEG directionality not available', 
               ha='center', va='center', fontsize=10, style='italic', alpha=0.5)
        ax.set_title('DEG Directionality Distribution', fontsize=12, fontweight='bold')
        ax.axis('off')
    
    # Panel 4: DMR directionality distribution
    ax = axes[1, 1]
    ax.clear()  # Clear placeholder
    if dmr_has_dir and not dmr_df.empty:
        hyper_pct_all = dmr_df['pct_hypermethylated'].values if 'pct_hypermethylated' in dmr_df.columns else []
        if len(hyper_pct_all) > 0 and (hyper_pct_all > 0).any():
            ax.hist(hyper_pct_all, bins=20, alpha=0.7, color='#9B59B6', edgecolor='black')
            ax.axvline(50, color='black', linestyle='--', linewidth=2, label='50% (balanced)')
            ax.set_xlabel('% Hypermethylated', fontsize=10)
            ax.set_ylabel('Frequency', fontsize=10)
            ax.set_title('DMR Directionality Distribution', fontsize=12, fontweight='bold')
            ax.legend()
            ax.grid(True, alpha=0.3, axis='y')
        else:
            ax.text(0.5, 0.5, 'No DMR directionality data\n(all values are zero)', 
                   ha='center', va='center', fontsize=10, style='italic', alpha=0.5)
            ax.set_title('DMR Directionality Distribution', fontsize=12, fontweight='bold')
            ax.axis('off')
    else:
        ax.text(0.5, 0.5, 'DMR directionality not available', 
               ha='center', va='center', fontsize=10, style='italic', alpha=0.5)
        ax.set_title('DMR Directionality Distribution', fontsize=12, fontweight='bold')
        ax.axis('off')
    
    plt.suptitle('Directionality Composition Analysis', fontsize=14, fontweight='bold')
    plt.tight_layout()
    plt.savefig(output_path, dpi=300, bbox_inches='tight')
    plt.close()
    
    logger.info(f"Saved directionality composition plot to {output_path}")
    return output_path


def plot_source_breakdown(deg_df: pd.DataFrame,
                          dmr_df: pd.DataFrame,
                          integrated_df: pd.DataFrame,
                          output_path: Path,
                          figsize: Tuple[int, int] = (14, 6)) -> Optional[Path]:
    """
    Create source-database breakdown plot.
    
    Shows which databases (GO:BP, KEGG, Reactome, etc.) dominate which evidence type.
    
    Args:
        deg_df: DEG enrichment DataFrame
        dmr_df: DMR enrichment DataFrame
        integrated_df: INTEGRATED enrichment DataFrame
        output_path: Path to save plot
        figsize: Figure size
        
    Returns:
        Path to saved plot file, or None if no data
    """
    if not HAS_PLOTTING:
        logger.warning("Plotting libraries not available - skipping source breakdown plot")
        return None
    
    all_dfs = []
    for df, ev_type in [(deg_df, 'DEG'), (dmr_df, 'DMR'), (integrated_df, 'INTEGRATED')]:
        if not df.empty and 'source' in df.columns:
            df_copy = df.copy()
            df_copy['evidence_type'] = ev_type
            all_dfs.append(df_copy)
    
    if not all_dfs:
        logger.warning("No enrichment data available for source breakdown")
        return None
    
    combined_df = pd.concat(all_dfs, ignore_index=True)
    
    # Create figure with subplots for each evidence type
    fig, axes = plt.subplots(1, 3, figsize=figsize)
    
    for idx, ev_type in enumerate(['DEG', 'DMR', 'INTEGRATED']):
        ax = axes[idx]
        ev_data = combined_df[combined_df['evidence_type'] == ev_type]
        
        if not ev_data.empty:
            source_counts = ev_data['source'].value_counts()
            colors_map = {
                'KEGG': '#E74C3C',
                'REACTOME': '#3498DB',
                'GO:BP': '#2ECC71',
                'GO:MF': '#9B59B6',
                'GO:CC': '#F39C12',
                'WIKIPATHWAYS': '#1ABC9C'
            }
            colors = [colors_map.get(s, '#95A5A6') for s in source_counts.index]
            
            source_counts.plot(kind='bar', ax=ax, color=colors, edgecolor='black')
            ax.set_xlabel('Source Database', fontsize=10)
            ax.set_ylabel('Number of Pathways', fontsize=10)
            ax.set_title(f'{ev_type} Source Breakdown', fontsize=12, fontweight='bold')
            ax.tick_params(axis='x', rotation=45)
            ax.grid(True, alpha=0.3, axis='y')
        else:
            ax.text(0.5, 0.5, f'No {ev_type} data', 
                   ha='center', va='center', transform=ax.transAxes, fontsize=12)
            ax.set_title(f'{ev_type} Source Breakdown', fontsize=12, fontweight='bold')
    
    plt.suptitle('Pathway Source Database Breakdown by Evidence Type', fontsize=14, fontweight='bold')
    plt.tight_layout()
    plt.savefig(output_path, dpi=300, bbox_inches='tight')
    plt.close()
    
    logger.info(f"Saved source breakdown plot to {output_path}")
    return output_path


def plot_filtering_attrition(deg_full: pd.DataFrame,
                            dmr_full: pd.DataFrame,
                            integrated_full: pd.DataFrame,
                            deg_filtered: pd.DataFrame,
                            dmr_filtered: pd.DataFrame,
                            integrated_filtered: pd.DataFrame,
                            output_path: Path,
                            figsize: Tuple[int, int] = (12, 6)) -> Optional[Path]:
    """
    Create filtering attrition plot showing pathway counts at each filtering step.
    
    Shows: raw → intersection filter → FDR filter
    
    Args:
        deg_full: Full DEG enrichment DataFrame (before filtering)
        dmr_full: Full DMR enrichment DataFrame (before filtering)
        integrated_full: Full INTEGRATED enrichment DataFrame (before filtering)
        deg_filtered: Filtered DEG enrichment DataFrame
        dmr_filtered: Filtered DMR enrichment DataFrame
        integrated_filtered: Filtered INTEGRATED enrichment DataFrame
        output_path: Path to save plot
        figsize: Figure size
        
    Returns:
        Path to saved plot file, or None if no data
    """
    if not HAS_PLOTTING:
        logger.warning("Plotting libraries not available - skipping attrition plot")
        return None
    
    # Calculate counts at each step
    data = []
    for ev_type, full_df, filtered_df in [
        ('DEG', deg_full, deg_filtered),
        ('DMR', dmr_full, dmr_filtered),
        ('INTEGRATED', integrated_full, integrated_filtered)
    ]:
        raw_count = len(full_df) if not full_df.empty else 0
        
        # After intersection filter (>= 3)
        if not full_df.empty and 'intersection_size' in full_df.columns:
            intersection_filtered = full_df[full_df['intersection_size'] >= 3]
            intersection_count = len(intersection_filtered)
        else:
            intersection_count = raw_count
        
        # After FDR filter
        fdr_count = len(filtered_df) if not filtered_df.empty else 0
        
        data.append({
            'evidence_type': ev_type,
            'raw': raw_count,
            'intersection_filter': intersection_count,
            'fdr_filter': fdr_count
        })
    
    if not data:
        logger.warning("No data available for attrition plot")
        return None
    
    df_attrition = pd.DataFrame(data)
    
    # Create grouped bar chart
    fig, ax = plt.subplots(figsize=figsize)
    
    x = np.arange(len(df_attrition))
    width = 0.25
    
    ax.bar(x - width, df_attrition['raw'], width, label='Raw Results', color='#95A5A6', alpha=0.8)
    ax.bar(x, df_attrition['intersection_filter'], width, label='After Intersection Filter (≥3)', 
          color='#3498DB', alpha=0.8)
    ax.bar(x + width, df_attrition['fdr_filter'], width, label='After FDR Filter', 
          color='#2ECC71', alpha=0.8)
    
    ax.set_xlabel('Evidence Type', fontsize=12, fontweight='bold')
    ax.set_ylabel('Number of Pathways', fontsize=12, fontweight='bold')
    ax.set_title('Filtering Attrition: Pathway Counts at Each Step', fontsize=14, fontweight='bold')
    ax.set_xticks(x)
    ax.set_xticklabels(df_attrition['evidence_type'])
    ax.legend()
    ax.grid(True, alpha=0.3, axis='y')
    
    # Add count labels on bars
    for i, row in df_attrition.iterrows():
        ax.text(i - width, row['raw'] + 1, str(int(row['raw'])), 
               ha='center', va='bottom', fontsize=9)
        ax.text(i, row['intersection_filter'] + 1, str(int(row['intersection_filter'])), 
               ha='center', va='bottom', fontsize=9)
        ax.text(i + width, row['fdr_filter'] + 1, str(int(row['fdr_filter'])), 
               ha='center', va='bottom', fontsize=9)
    
    plt.tight_layout()
    plt.savefig(output_path, dpi=300, bbox_inches='tight')
    plt.close()
    
    logger.info(f"Saved filtering attrition plot to {output_path}")
    return output_path


# ============================================================================
# CLI entry point (formerly run_pathway_enrichment_new.py)
# ============================================================================

def load_deg_genes():
    """Load DEG genes from results."""
    deg_file = Path('results/deg_results/DEG_list.csv')
    if deg_file.exists():
        df = pd.read_csv(deg_file)
        if 'gene_symbol' in df.columns:
            genes = df['gene_symbol'].dropna().unique().tolist()
            # Extract direction if available
            directions = {}
            if 'deg_direction' in df.columns:
                for _, row in df.iterrows():
                    gene = row['gene_symbol']
                    direction = str(row.get('deg_direction', '')).lower()
                    if direction in ['up', 'down']:
                        directions[gene] = direction
            return genes, directions
        elif 'gene' in df.columns:
            genes = df['gene'].dropna().unique().tolist()
            return genes, {}
    return [], {}

def load_dmr_genes():
    """Load DMR-associated genes from results."""
    dmr_file = Path('results/dmr_gene_summary/DMR_gene_list.csv')
    if dmr_file.exists():
        df = pd.read_csv(dmr_file)
        if 'gene_symbol' in df.columns:
            genes = df['gene_symbol'].dropna().unique().tolist()
            # Extract direction if available
            directions = {}
            if 'dmr_direction' in df.columns:
                for _, row in df.iterrows():
                    gene = row['gene_symbol']
                    direction = str(row.get('dmr_direction', '')).lower()
                    if direction in ['hyper', 'hypo']:
                        directions[gene] = direction
            return genes, directions
        elif 'gene' in df.columns:
            genes = df['gene'].dropna().unique().tolist()
            return genes, {}
    return [], {}

def load_integrated_genes():
    """Load integrated genes (DEG AND DMR intersection) from multiomic integration results."""
    integrated_file = Path('results/multiomic_integration/unified_multiomic_gene_list.csv')
    if integrated_file.exists():
        df = pd.read_csv(integrated_file)
        if 'gene' in df.columns:
            # Filter for genes that are in both DEG and DMR
            integrated_df = df[(df['in_deg'] == True) & (df['in_dmr'] == True)]
            genes = integrated_df['gene'].dropna().unique().tolist()
            
            # Extract directions (can be either DEG or DMR direction)
            directions = {}
            for _, row in integrated_df.iterrows():
                gene = row['gene']
                # Prefer DEG direction if available
                if 'deg_direction' in row and pd.notna(row['deg_direction']):
                    direction = str(row['deg_direction']).lower()
                    if direction in ['up', 'down']:
                        directions[gene] = direction
                # Fallback to DMR direction
                elif 'dmr_direction' in row and pd.notna(row['dmr_direction']):
                    direction = str(row['dmr_direction']).lower()
                    if direction in ['hyper', 'hypo']:
                        directions[gene] = direction
            
            return genes, directions
    return [], {}

def main():
    """Main function to run pathway enrichment."""
    print("=" * 80)
    print("PATHWAY ENRICHMENT ANALYSIS (Updated API)")
    print("=" * 80)
    
    # Load gene lists
    print("\nLoading gene lists...")
    deg_genes, deg_directions = load_deg_genes()
    dmr_genes, dmr_directions = load_dmr_genes()
    integrated_genes, integrated_directions = load_integrated_genes()
    
    print(f"DEG genes: {len(deg_genes)}")
    print(f"DMR genes: {len(dmr_genes)}")
    print(f"INTEGRATED genes: {len(integrated_genes)}")
    
    if not deg_genes and not dmr_genes and not integrated_genes:
        print("ERROR: No gene lists found. Please ensure results files exist.")
        return 1
    
    # Run pathway enrichment
    print("\nRunning pathway enrichment analysis...")
    try:
        analyzer = PathwayEnrichmentAnalyzer(
            load_kegg_pd_genes=True,  # Enable PD gene annotation
            enable_directional_enrichment=False,  # Disable directional splits
            fdr_threshold=0.05
        )
        
        results = analyzer.create_pathway_enrichment_results(
            deg_genes=deg_genes if deg_genes else None,
            dmr_genes=dmr_genes if dmr_genes else None,
            integrated_genes=integrated_genes if integrated_genes else None,
            deg_directions=deg_directions if deg_directions else None,
            dmr_directions=dmr_directions if dmr_directions else None,
            integrated_directions=integrated_directions if integrated_directions else None
        )
        
        # Save results
        print("\nSaving results...")
        analyzer.save_pathway_results(results, output_dir='results')
        
        # Create plots
        print("\nCreating plots...")
        create_pathway_enrichment_plots(
            results_dir='results/pathway_enrichment',
            plots_dir='results/pathway_enrichment/plots'
        )
        
        # Display summary
        print("\n" + "=" * 80)
        print("PATHWAY ENRICHMENT RESULTS SUMMARY")
        print("=" * 80)
        
        for ev_type in ['DEG', 'DMR', 'INTEGRATED']:
            df = results.get(f'pathway_enrichment_{ev_type}', pd.DataFrame())
            if not df.empty:
                print(f"\n{ev_type} Enrichment: {len(df)} pathways")
                print(f"Top 5 pathways:")
                for idx, row in df.head(5).iterrows():
                    print(f"  - {row.get('pathway', 'Unknown')}: "
                          f"p_adj={row.get('p_adjusted', 'N/A'):.6f}, "
                          f"genes={row.get('intersection_size', 0)}")
            else:
                print(f"\n{ev_type} Enrichment: No significant pathways")
        
        print("\n" + "=" * 80)
        print("ANALYSIS COMPLETE!")
        print("=" * 80)
        print(f"\nResults saved to: results/pathway_enrichment/")
        print(f"Plots saved to: results/pathway_enrichment/plots/")
        
        return 0
        
    except Exception as e:
        print(f"ERROR: {e}")
        import traceback
        traceback.print_exc()
        return 1

if __name__ == "__main__":
    exit_code = main()
    sys.exit(exit_code)
```
