## Supplementary material for "Directional Gene-Level Concordance and Methodological Constraints in Blood Transcriptomic and DNA Methylation Studies of Parkinson’s Disease": Code files: platform_specific_analysis.py

```
#!/usr/bin/env python3
"""
Platform-Specific Analysis Module for Parkinson's Disease Biomarker Discovery
============================================================================

PLATFORM ROBUSTNESS ANALYSIS (Read-Only Mode)

This module performs platform-specific robustness analysis by summarizing and validating
frozen DEG/DMR results across different microarray and sequencing platforms.

CRITICAL CONSTRAINTS:
- READ-ONLY: Only reads frozen DEG/DMR CSV/Parquet files
- NO RECOMPUTATION: Never recomputes differential signals
- NO SYNTHETIC DATA: Never generates fake counts or simulated results
- PLATFORM ROBUSTNESS ANALYSIS: Measures technical cross-platform consistency and robustness
  NOTE: This is NOT biological replication analysis - it assesses platform/technical consistency
- GENE-LEVEL ONLY: Operates on gene-level summaries, not probe-level

ANALYTICAL DECISIONS (not pure validation):
- Neutral thresholds for direction classification (|log2FC| >= 0.05, |Δβ| >= 0.05)
- Dominance fractional thresholds (>0.5 default)
- Correlation gene universe (all genes with effects via pairwise overlap, avoids selection bias)
- Direction agreement gene universe (all genes with effects, not significant-only intersection)
- Pairwise vs global agreement modes (pairwise default, robust to weak datasets)
- Coverage gates (minimum genes required for reliable agreement metrics)
These are analytical choices that affect interpretation and must be documented in paper methods.

CRITICAL POSITIONING:
- This is PLATFORM ROBUSTNESS / TECHNICAL CONSISTENCY ANALYSIS, not biological validation
- Measures whether different measurement technologies produce consistent technical signals
- Does NOT measure biological replication across independent cohorts
- Results are methodologically sensitive to thresholds and gene universe definitions

INPUTS:
- results/deg_results/*.csv (frozen DEG results)
- results/dmr_results/*_gene_summary.csv (frozen DMR gene summaries)

OUTPUTS:
- Platform-specific summaries (counts, medians, direction agreement)
- Cross-platform technical consistency metrics
- Direction agreement matrices (gated on sign convention verification)
- Effect size correlation plots (gated on sign convention verification)
- Integrative platform summary table

Author: Chiragh Dewan
Date: 2025
"""

import pandas as pd
import numpy as np
import matplotlib.pyplot as plt
from pathlib import Path
import logging
from typing import Dict, Optional, Tuple
import warnings
from scipy.stats import pearsonr, spearmanr
from datetime import datetime

# CRITICAL FIX: seaborn is required (hard-required in _create_heatmap for proper masking/centering/annotation)
# CRITICAL FIX: Version requirement documented for reproducibility
try:
    import seaborn as sns
    # Document version for reproducibility (tested with seaborn >= 0.12.0)
    seaborn_version = sns.__version__
except ImportError:
    raise ImportError(
        "seaborn is required for platform analysis.\n"
        "  Heatmaps require proper masking (for NaN handling), centering (for correlation plots),\n"
        "  and annotation support that matplotlib cannot provide.\n"
        "  Please install: pip install seaborn>=0.12.0\n"
        "  NOTE: For reproducibility, lock seaborn version in requirements.txt"
    )

# Configure logging
log_dir = Path('logs')
log_dir.mkdir(exist_ok=True)
timestamp = datetime.now().strftime('%Y%m%d_%H%M%S')
log_file = log_dir / f'platform_analysis_{timestamp}.log'

logging.basicConfig(
    level=logging.INFO,
    format='%(asctime)s - %(levelname)s - %(message)s',
    handlers=[
        logging.FileHandler(log_file),
        logging.StreamHandler()
    ]
)
logger = logging.getLogger(__name__)

# Only suppress specific warnings, not all warnings
warnings.filterwarnings('ignore', category=FutureWarning)
warnings.filterwarnings('ignore', category=UserWarning, module='matplotlib')

# CRITICAL FIX: Do NOT set global plotting style at import time
# Style will be set locally in generate_platform_visualizations() to avoid
# affecting plots outside this module and ensure reproducibility

# Single source of truth for all datasets
EXPECTED_DEG_DATASETS = ['GSE99039', 'GSE6613-CEL', 'GSE6613', 'GSE165083-GPL11154']
EXPECTED_DMR_DATASETS = ['GSE72774', 'GSE111629', 'GSE145361', 'GSE165083']

# Modality constants (avoid hard-coded strings)
MODALITY_DEG = 'DEG'
MODALITY_DMR = 'DMR'

# Dataset modality mapping (single source of truth)
# NOTE: GSE165083-GPL11154 is DEG (expression) despite being subset of methylation dataset
DATASET_MODALITY = {
    'GSE72774': 'methylation',
    'GSE111629': 'methylation',
    'GSE145361': 'methylation',
    'GSE165083': 'methylation',
    'GSE165083-GPL11154': 'expression',  # FIXED: This is DEG, not methylation
    'GSE99039': 'expression',
    'GSE6613-CEL': 'expression',
    'GSE6613': 'expression'
}

def _canonicalize_gene_symbol(gene: str) -> str:
    """
    Canonicalize gene symbol for cross-platform matching.
    
    Handles:
    - Case normalization (uppercase)
    - Whitespace stripping
    - Common synonyms (future extension)
    """
    if pd.isna(gene) or not isinstance(gene, str):
        return ''
    return gene.strip().upper()

def _find_significance_column(df: pd.DataFrame) -> Optional[str]:
    """
    CRITICAL FIX: Find significance column with multiple name variants.
    
    Checks for: p_adjusted, fdr, padj, FDR (case-sensitive for FDR)
    
    Args:
        df: DataFrame to check
        
    Returns:
        Column name if found, None otherwise
    """
    # Check in order of preference
    if 'p_adjusted' in df.columns:
        return 'p_adjusted'
    elif 'fdr' in df.columns:
        return 'fdr'
    elif 'padj' in df.columns:  # CRITICAL FIX: Common in DEG outputs
        return 'padj'
    elif 'FDR' in df.columns:  # CRITICAL FIX: Uppercase FDR common in DMR outputs
        return 'FDR'
    return None

def _find_effect_column(df: pd.DataFrame, modality: str = 'DEG') -> Optional[str]:
    """
    CRITICAL FIX: Find effect column with multiple name variants.
    
    For DEG: Checks for log2fc, log2FC, log2_fold_change, fold_change
    For DMR: Checks for delta_beta, mean_delta_beta, mean_diff_m (M-value scale)
    
    Args:
        df: DataFrame to check
        modality: 'DEG' or 'DMR'
        
    Returns:
        Column name if found, None otherwise
    """
    if modality == 'DEG':
        # Check in order of preference
        if 'log2fc' in df.columns:
            return 'log2fc'
        elif 'log2FC' in df.columns:  # CRITICAL FIX: Also check for uppercase 'log2FC'
            return 'log2FC'
        elif 'log2_fold_change' in df.columns:
            return 'log2_fold_change'
        elif 'fold_change' in df.columns:
            return 'fold_change'
    elif modality == 'DMR':
        # CRITICAL: Prioritize M-value scale columns (current standard)
        # M-values are the correct scale for DMR statistical analysis
        if 'mean_diff_m' in df.columns:
            return 'mean_diff_m'
        elif 'effect_mean_diff_m' in df.columns:
            return 'effect_mean_diff_m'
        # Fallback to beta-value scale if M-values not available (legacy support)
        elif 'delta_beta' in df.columns:
            return 'delta_beta'
        elif 'mean_delta_beta' in df.columns:
            return 'mean_delta_beta'
    return None

def _pre_canonicalize_dataframe(df: pd.DataFrame, gene_col: str = 'gene_symbol', dataset_name: str = None) -> Tuple[pd.DataFrame, int]:
    """
    Pre-canonicalize gene symbols in a dataframe for efficient matching.
    
    CRITICAL FIX: Drops rows with empty/invalid canonical genes to prevent empty-string collisions
    that corrupt overlap/intersection calculations.
    
    Args:
        df: DataFrame with gene symbols
        gene_col: Name of gene symbol column
        dataset_name: Optional dataset name for tracking drops
        
    Returns:
        Tuple of (DataFrame with canonicalized genes, n_dropped) for tracking
    """
    if gene_col not in df.columns:
        return df, 0
    df = df.copy()
    df['_canonical_gene'] = df[gene_col].apply(_canonicalize_gene_symbol)
    
    # CRITICAL FIX: Drop rows with empty canonical genes to prevent empty-string collisions
    # Empty canonical genes can cause multiple invalid genes to map to the same value '',
    # which corrupts overlap/intersection calculations
    n_before = len(df)
    df = df[df['_canonical_gene'] != ''].copy()
    n_after = len(df)
    n_dropped = n_before - n_after
    
    if n_dropped > 0:
        logger.debug(f"Dropped {n_dropped} rows with empty/invalid canonical gene symbols (prevents empty-string collisions)")
        if dataset_name:
            logger.info(f"Dataset {dataset_name}: Dropped {n_dropped} rows ({n_dropped/n_before*100:.1f}%) with invalid canonical gene symbols")
    
    return df, n_dropped

class PlatformSpecificAnalyzer:
    """
    READ-ONLY platform robustness analyzer operating exclusively on frozen DEG/DMR outputs.
    
    This class performs PLATFORM ROBUSTNESS ANALYSIS (not pure validation):
    - Summarizes platform-specific DEG/DMR counts (unique gene-based, gene-level medians)
    - Measures technical cross-platform consistency via direction agreement
    - Computes effect size correlations (gene-level only, technical consistency)
    - Generates plots from frozen data only (gated on sign convention verification)
    
    CRITICAL INTERPRETATION NOTE:
    This module measures TECHNICAL cross-platform consistency and robustness,
    NOT biological replication. Platform agreement metrics assess whether different
    measurement technologies produce consistent technical signals, not whether
    findings replicate across independent biological cohorts.
    """
    
    def __init__(self, output_dir: str = "results/platform_analysis", 
                 fail_on_incomplete: bool = False, dominance_threshold: float = 0.5,
                 significance_threshold_deg: float = 0.05, significance_threshold_dmr: float = 0.05,
                 correlation_min_genes: int = 20,
                 neutral_threshold_log2fc: float = 0.05, neutral_threshold_delta_beta: float = 0.05,
                 correlation_on_all_genes: bool = True, use_spearman: bool = True,
                 fail_on_sign_uncertainty: bool = True, min_coverage_genes: int = 10,
                 use_pairwise_agreement: bool = True):
        """
        Initialize the platform-specific analyzer.
        
        Args:
            output_dir: Output directory for results
            fail_on_incomplete: If True, raise error when dataset completeness < 1.0
            dominance_threshold: Fractional contribution threshold for dominance (>0.5 default)
            significance_threshold_deg: FDR/p_adjusted threshold for DEG significance (default 0.05)
            significance_threshold_dmr: FDR/p_adjusted threshold for DMR significance (default 0.05)
                NOTE: DMR gene summaries often come from region-level aggregation with different null distributions.
                Defaults are equal (0.05) but can be set independently for modality-specific methodological consistency.
            correlation_min_genes: Minimum common genes required for correlation (default 20)
            neutral_threshold_log2fc: Practical effect threshold for neutral direction in DEG (default 0.05)
                NOTE: This is an analytical decision - genes below threshold are excluded from directionality
            neutral_threshold_delta_beta: Practical effect threshold for neutral direction in DMR (default 0.05)
                NOTE: This is an analytical decision - genes below threshold are excluded from directionality
            correlation_on_all_genes: If True, compute correlations on all detected genes (not just significant)
                for technical consistency checks. Default True (all genes for technical/platform consistency).
                Set to False for significant-only sensitivity analysis (re-introduces thresholding artifacts).
            use_spearman: If True, compute Spearman correlation alongside Pearson for robustness check (default True)
            fail_on_sign_uncertainty: If True, raise error when sign convention metadata is missing (default True)
                CRITICAL: Default is True to prevent invalid directional outputs. Set to False only if you explicitly
                accept that directional metrics (agreement, correlation) may be sign-inverted and invalid.
            min_coverage_genes: Minimum gene coverage required for agreement interpretation (default 10)
                Agreement values based on fewer genes are flagged as unreliable
            use_pairwise_agreement: If True, compute agreement pairwise (each pair uses its own common genes)
                If False, uses global intersection (one weak dataset collapses all pairs). Default True.
        """
        self.output_dir = Path(output_dir)
        self.output_dir.mkdir(parents=True, exist_ok=True)
        self.fail_on_incomplete = fail_on_incomplete
        self.dominance_threshold = dominance_threshold
        # CRITICAL FIX: Split into modality-specific thresholds
        # DMR gene summaries come from region-level aggregation with different null distributions than DEG
        self.significance_threshold_deg = significance_threshold_deg
        self.significance_threshold_dmr = significance_threshold_dmr
        # Backward compatibility: use DEG threshold as default if old code references it
        self.significance_threshold = significance_threshold_deg
        self.correlation_min_genes = correlation_min_genes  # FIXED: Configurable threshold
        self.neutral_threshold_log2fc = neutral_threshold_log2fc  # FIXED: Configurable threshold (analytical decision)
        self.neutral_threshold_delta_beta = neutral_threshold_delta_beta  # FIXED: Configurable threshold (analytical decision)
        self.correlation_on_all_genes = correlation_on_all_genes  # CRITICAL FIX: Option for technical consistency
        self.use_spearman = use_spearman  # CRITICAL FIX: Robustness check
        self.fail_on_sign_uncertainty = fail_on_sign_uncertainty  # CRITICAL FIX: Hard-fail option
        self.min_coverage_genes = min_coverage_genes  # CRITICAL FIX: Coverage threshold for interpretation
        self.use_pairwise_agreement = use_pairwise_agreement  # CRITICAL FIX: Pairwise vs global intersection
        
        # Use single source of truth for datasets
        self.expected_deg_datasets = EXPECTED_DEG_DATASETS
        self.expected_dmr_datasets = EXPECTED_DMR_DATASETS
        self.dataset_modality = DATASET_MODALITY
        
        # Define platform groups (derived from expected datasets)
        # CRITICAL FIX: Platform names must reflect technology, not dataset origin
        # GSE165083-GPL11154 is expression (DEG) despite being subset of methylation dataset
        self.platform_groups = {
            'methylation_450k': ['GSE72774'],
            'methylation_epic': ['GSE111629', 'GSE145361', 'GSE165083'],
            'methylation_450k_subset': [],  # Empty - GSE165083-GPL11154 is DEG, not methylation
            'expression_affymetrix': ['GSE99039'],
            'expression_cel': ['GSE6613-CEL', 'GSE6613'],  # FIXED: Added GSE6613
            'expression_array': ['GSE165083-GPL11154']  # CRITICAL FIX: Renamed from expression_450k_subset (misleading - 450k is methylation tech)
        }
        
        # Validate platform groups align with expected datasets (separate DEG/DMR)
        all_platform_datasets = set()
        for datasets in self.platform_groups.values():
            all_platform_datasets.update(datasets)
        
        missing_deg = set(self.expected_deg_datasets) - all_platform_datasets
        missing_dmr = set(self.expected_dmr_datasets) - all_platform_datasets
        if missing_deg:
            logger.warning(f"DEG datasets in expected list but not in platform_groups: {missing_deg}")
        if missing_dmr:
            logger.warning(f"DMR datasets in expected list but not in platform_groups: {missing_dmr}")
        
        # Track partial results flag
        self.is_partial_results = False
        
        self.results = {}
        self.plots_manifest = []
    
    def run_complete_platform_analysis(self) -> Dict:
        """
        Run complete platform-specific analysis from frozen results only.
        
        CRITICAL POSITIONING: This is ANALYTICAL MODULE, not validation.
        - Makes analytical decisions (thresholds, gene universe, pairwise mode)
        - Measures TECHNICAL CONSISTENCY, not biological replication
        - Requires upstream DEG/DMR results to be frozen/final
        
        CRITICAL WARNING: Results must NOT be interpreted as biological robustness.
        All outputs include explicit "TECHNICAL CONSISTENCY ONLY" flags.
            
        Returns:
            Dictionary containing all analysis results
        """
        logger.info("=" * 80)
        logger.info("PLATFORM ROBUSTNESS ANALYSIS (ANALYTICAL MODULE)")
        logger.info("=" * 80)
        logger.info("CRITICAL: This is ANALYSIS, not validation")
        logger.info("  - Makes analytical decisions (thresholds, gene universe, pairwise mode)")
        logger.info("  - Measures TECHNICAL CONSISTENCY, not biological replication")
        logger.info("  - Requires upstream DEG/DMR results to be frozen/final")
        logger.info("=" * 80)
        logger.info("WARNING: Results must NOT be interpreted as biological robustness")
        logger.info("  All outputs include explicit 'TECHNICAL CONSISTENCY ONLY' flags")
        logger.info("=" * 80)
        
        # Step 1: Load frozen DEG results
        logger.info("Step 1: Loading frozen DEG results...")
        deg_results = self._load_frozen_deg_results()
        self.results['deg_results'] = deg_results
        
        # Step 2: Load frozen DMR results
        logger.info("Step 2: Loading frozen DMR results...")
        dmr_results = self._load_frozen_dmr_results()
        self.results['dmr_results'] = dmr_results
        
        # Step 2a: Check dataset completeness (after both are loaded)
        self._check_dataset_completeness(deg_results=deg_results, dmr_results=dmr_results, modality='DEG')
        self._check_dataset_completeness(deg_results=deg_results, dmr_results=dmr_results, modality='DMR')
        
        # Step 2b: Audit column schemas
        logger.info("Step 2b: Auditing column schemas...")
        column_audit = self._audit_column_schemas(deg_results, dmr_results)
        self.results['column_schema_audit'] = column_audit
        
        # Step 2c: Check sign conventions (CRITICAL: Must happen BEFORE any directional metrics)
        logger.info("Step 2c: Checking sign conventions...")
        sign_convention_status = self._check_sign_conventions(deg_results, dmr_results)
        self.results['sign_convention_status'] = sign_convention_status
        
        # CRITICAL FIX: Verify sign convention status before computing directional metrics
        # CRITICAL: Any single dataset with inverted contrast (control-case vs case-control) will INVERT all agreement/correlation matrices
        if sign_convention_status.get('degrade_directional_outputs', False):
            uncertain_datasets = []
            for modality in ['DEG', 'DMR']:
                if modality in sign_convention_status:
                    for dataset, status in sign_convention_status[modality].items():
                        # CRITICAL FIX: Check both presence AND validity of metadata
                        if not status.get('has_sign_metadata', False) or not status.get('metadata_valid', False):
                            uncertain_datasets.append(f"{dataset} ({modality})")
            
            # CRITICAL FIX: Log each line separately to avoid repeated output from multi-line strings
            logger.error("=" * 80)
            logger.error("CRITICAL VALIDATION FAILURE: Sign convention uncertain - directional results are INVALID")
            logger.error("=" * 80)
            logger.error("Any single dataset with inverted contrast (control-case vs case-control) will INVERT")
            logger.error("all agreement and correlation matrices, yielding FALSE robustness signals.")
            logger.error("=" * 80)
            logger.error(f"Affected datasets ({len(uncertain_datasets)}): {', '.join(uncertain_datasets[:5])}")
            if len(uncertain_datasets) > 5:
                logger.error(f"... and {len(uncertain_datasets) - 5} more")
            logger.error("=" * 80)
            logger.error("Directional metrics (agreement, correlation) will be set to NaN.")
            logger.error("These results CANNOT be used for scientific conclusions.")
            logger.error("=" * 80)
            logger.error("ACTION REQUIRED:")
            logger.error("  1. Verify contrast direction for all datasets")
            logger.error("  2. Add explicit sign metadata (contrast, case_label, control_label) to frozen results")
            logger.error("  3. Or set fail_on_sign_uncertainty=False to proceed with warnings")
            logger.error("=" * 80)
            
            error_msg = (
                "Sign convention uncertain - directional results are INVALID. "
                f"Affected datasets: {len(uncertain_datasets)}. "
                "Set fail_on_sign_uncertainty=False to proceed with warnings."
            )
            
            if self.fail_on_sign_uncertainty:
                raise ValueError(error_msg)
            
            # CRITICAL: Mark all directional results as invalid even if we continue
            self.results['directional_results_invalid'] = True
            self.results['directional_results_invalid_reason'] = 'Sign convention uncertain - any inverted dataset invalidates all metrics'
            self.results['directional_results_invalid_datasets'] = uncertain_datasets
            
            # CRITICAL FIX: Gate directional outputs - prevent saving when invalid
            # Even if execution continues (fail_on_sign_uncertainty=False), do not save directional outputs
            self.results['suppress_directional_outputs'] = True
            logger.error("DIRECTIONAL OUTPUTS SUPPRESSED: Agreement and correlation matrices will not be saved due to sign uncertainty")
        
        # CRITICAL FIX: Derive single "directional_allowed" boolean from sign convention status
        # Use this consistently everywhere (direction agreement, correlation, plotting) to prevent divergence
        degrade_directional = sign_convention_status.get('degrade_directional_outputs', False)
        directional_allowed = not degrade_directional
        
        # Store both for backward compatibility and clarity
        self.results['directional_allowed'] = directional_allowed  # CRITICAL: Single source of truth
        
        # Step 3: Platform-specific summaries
        logger.info("Step 3: Computing platform-specific summaries...")
        platform_summaries = self._compute_platform_summaries(deg_results, dmr_results)
        self.results['platform_summaries'] = platform_summaries
        
        # Step 4: Cross-platform direction agreement
        # REQUIRED FIX (Issue 5): Skip computation entirely if sign is uncertain (not just suppress outputs)
        # This ensures no directional metrics are computed when DMR sign validation lacks explicit contrast metadata
        # This prevents invalid values from existing in memory and leaking into summaries
        directional_allowed = self.results.get('directional_allowed', True)
        if not directional_allowed or self.results.get('suppress_directional_outputs', False):
            logger.warning("SKIPPING direction agreement computation: Sign convention uncertain - results would be invalid")
            self.results['direction_agreement'] = {
                'computation_skipped': True,
                'reason': 'Sign convention uncertain - directional metrics cannot be computed reliably',
                'deg_direction_agreement': None,
                'dmr_direction_agreement': None
            }
        else:
            logger.info("Step 4: Validating cross-platform direction agreement...")
            direction_agreement = self._compute_direction_agreement(deg_results, dmr_results)
            self.results['direction_agreement'] = direction_agreement
        
        # Step 5: Effect size correlation across platforms
        # REQUIRED FIX (Issue 5): Skip computation entirely if sign is uncertain (not just suppress outputs)
        # This ensures no directional metrics are computed when DMR sign validation lacks explicit contrast metadata
        directional_allowed = self.results.get('directional_allowed', True)
        if not directional_allowed or self.results.get('suppress_directional_outputs', False):
            logger.warning("SKIPPING effect correlation computation: Sign convention uncertain - results would be invalid")
            self.results['effect_correlations'] = {
                'computation_skipped': True,
                'reason': 'Sign convention uncertain - correlation metrics cannot be computed reliably',
                'deg_effect_correlations': None,
                'dmr_effect_correlations': None
            }
        else:
            logger.info("Step 5: Computing effect size correlations...")
            effect_correlations = self._compute_effect_correlations(deg_results, dmr_results)
            self.results['effect_correlations'] = effect_correlations
        
        # Step 6: Platform dominance testing
        # REQUIRED FIX (Issue 5): Skip dominance if sign uncertainty detected (dominance requires directionality)
        # This ensures no directional metrics are computed when DMR sign validation lacks explicit contrast metadata
        directional_allowed = self.results.get('directional_allowed', True)
        if not directional_allowed or self.results.get('suppress_directional_outputs', False):
            logger.warning("Step 6: SKIPPING platform dominance computation due to sign convention uncertainty")
            logger.warning("  Dominance metrics require valid directionality and are suppressed when sign uncertainty is detected")
            self.results['platform_dominance'] = {
                'suppressed_due_to_sign_uncertainty': True,
                'suppression_reason': 'Sign convention metadata missing - dominance interpretation unreliable',
                'note': 'Dominance metrics require valid directionality. When sign convention is uncertain, dominance cannot be reliably interpreted and is suppressed to prevent misleading outputs.'
            }
        else:
            logger.info("Step 6: Computing platform dominance metrics...")
            platform_dominance = self._compute_platform_dominance(deg_results, dmr_results)
            self.results['platform_dominance'] = platform_dominance
        
        # Step 7: Generate visualizations from frozen data only
        logger.info("Step 7: Generating visualizations from frozen data...")
        self.generate_platform_visualizations()
        
        # Step 8: Save numerical tables
        logger.info("Step 8: Saving numerical tables...")
        self._save_numerical_tables()
        
        # Step 8a: Create integrative platform summary table
        logger.info("Step 8a: Creating integrative platform summary table...")
        self._create_integrative_platform_summary_table()
        
        # Step 8b: Compute integrative QC scores per platform
        logger.info("Step 8b: Computing integrative QC scores per platform...")
        self._compute_integrative_qc_scores()
        
        # Step 9: Create datasets found vs expected table
        logger.info("Step 9: Creating datasets found vs expected table...")
        self._create_datasets_found_vs_expected_table()
        
        # Step 10: Save analysis parameters
        logger.info("Step 10: Saving analysis parameters...")
        self._save_analysis_parameters()
        
        # Step 11: Generate text summary artifact
        logger.info("Step 11: Generating text summary artifact...")
        self._generate_text_summary()
        
        # Step 12: Save plots manifest
        self._save_plots_manifest()
        
        # Step 13: Verify plot files exist and are in manifest
        logger.info("Step 13: Verifying plot files...")
        self._verify_plot_files()
        
        # Step 14: Create critical issues summary document
        logger.info("Step 14: Creating critical issues summary...")
        self._create_critical_issues_summary()
        
        # CRITICAL FIX: Check for critical issues before declaring success
        has_critical_issues = (
            self.results.get('directional_results_invalid', False) or
            self.results.get('suppress_directional_outputs', False) or
            self.is_partial_results or
            self.results.get('critical_issues_count', 0) > 0
        )
        
        if has_critical_issues:
            logger.warning("=" * 80)
            logger.warning("PLATFORM ANALYSIS COMPLETED WITH CRITICAL ISSUES/WARNINGS")
            logger.warning("=" * 80)
            if self.results.get('suppress_directional_outputs', False):
                logger.warning("CRITICAL: Directional outputs were suppressed due to sign convention uncertainty")
            if self.is_partial_results:
                logger.warning("WARNING: Analysis run with incomplete dataset coverage (partial results)")
            n_critical = self.results.get('critical_issues_count', 0)
            if n_critical > 0:
                logger.warning(f"CRITICAL: {n_critical} critical issue(s) detected - review CRITICAL_ISSUES_SUMMARY")
            logger.warning("Results may be invalid or incomplete - review outputs carefully")
            logger.warning("=" * 80)
        else:
            logger.info("Platform-specific analysis completed successfully!")
        
        return self.results
    
    def _load_frozen_deg_results(self) -> Dict[str, pd.DataFrame]:
        """
        Load frozen DEG results from results/deg_results/ directory.
        
        Returns:
            Dictionary mapping dataset names to DEG DataFrames
        """
        deg_dir = Path('results/deg_results')
        deg_results = {}
        
        if not deg_dir.exists():
            logger.warning(f"DEG results directory not found: {deg_dir}")
            return deg_results
        
        # CRITICAL FIX: Expected DEG file patterns (stems only, no extensions)
        # Patterns ordered by specificity (most specific first) to avoid overlap
        deg_patterns = {
            'GSE165083-GPL11154': [  # Most specific first
                'GSE165083-GPL11154*_resolved_DEGs',  # CRITICAL FIX: Try resolved first
                'GSE165083-GPL11154*_DEGs'
            ],
            'GSE6613-CEL': [  # More specific than GSE6613
                'GSE6613-CEL*_resolved_DEGs',  # CRITICAL FIX: Try resolved first
                'GSE6613-CEL*_DEGs'
            ],
            'GSE6613': [  # Less specific, checked after GSE6613-CEL
                'GSE6613*_resolved_DEGs',  # CRITICAL FIX: Try resolved first
                'GSE6613*_DEGs'
            ],
            'GSE99039': [
                'GSE99039*_resolved_DEGs',  # CRITICAL FIX: Try resolved first
                'GSE99039*_DEGs'
            ]
        }
        
        extensions = ['.csv', '.parquet']
        
        # Track which files have been used to prevent double-loading
        used_files = set()
        
        for dataset_name in self.expected_deg_datasets:
            if dataset_name not in deg_patterns:
                logger.warning(f"Expected DEG dataset {dataset_name} has no file patterns defined")
                continue
            
            pattern_stems = deg_patterns[dataset_name]
            file_found = False
            
            # CRITICAL FIX: Iterate over pattern stems (strings), then extensions
            for pattern_stem in pattern_stems:
                for ext in extensions:
                    full_pattern = pattern_stem + ext
                    matching_files = sorted(deg_dir.glob(full_pattern))  # FIXED: Sort for determinism
                    
                    # Filter out already-used files and files that match more specific patterns
                    available_files = [f for f in matching_files if f not in used_files]
                    
                    if available_files:
                        # FIXED: Use first available file (deterministic due to sorting)
                        file_path = available_files[0]
                        try:
                            # Load CSV or Parquet
                            if file_path.suffix == '.parquet':
                                df = pd.read_parquet(file_path)
                            else:
                                df = pd.read_csv(file_path)
                            
                            # Validate required columns
                            if 'gene_symbol' not in df.columns:
                                logger.warning(f"DEG file for {dataset_name} missing 'gene_symbol' column")
                                continue
                            
                            # CRITICAL FIX: Hard-stop on duplicates - this is validation-only, no aggregation allowed
                            if df['gene_symbol'].duplicated().any():
                                n_duplicates = df['gene_symbol'].duplicated().sum()
                                error_msg = (
                                    f"DEG file for {dataset_name} contains {n_duplicates} duplicate gene_symbol entries.\n"
                                    f"  This violates the 'read-only validation' constraint.\n"
                                    f"  ACTION REQUIRED: Run upstream gene-level aggregation step before this module.\n"
                                    f"  Frozen DEG results must be pre-aggregated to exactly one row per gene_symbol.\n"
                                    f"  If upstream outputs multiple transcripts/probes per gene, aggregate them first.\n"
                                    f"  File: {file_path}"
                                )
                                logger.error(error_msg)
                                raise ValueError(error_msg)
                            
                            # FIXED: Validate fold_change is log2-transformed (warn, not hard-error)
                            # FIXED: Less strict - median_abs > 5 and no negatives is suspicious, not > 2
                            if 'fold_change' in df.columns and 'log2fc' not in df.columns:
                                fc_values = df['fold_change'].dropna()
                                if len(fc_values) > 0:
                                    has_negative = (fc_values < 0).any()
                                    median_abs = fc_values.abs().median()
                                    # More lenient: only flag if clearly wrong (median > 5 AND no negatives)
                                    # Many valid log2FC datasets have median_abs > 2, especially if pre-filtered
                                    if not has_negative and median_abs > 5:
                                        logger.error(f"DEG file for {dataset_name}: 'fold_change' appears to be linear FC, not log2FC")
                                        logger.error(f"  median_abs={median_abs:.2f}, has_negative={has_negative}")
                                        logger.error("  Cannot proceed safely. Please ensure fold_change is log2-transformed.")
                                        raise ValueError(f"fold_change in {dataset_name} does not appear log2-transformed")
                                    elif not has_negative or median_abs > 3:
                                        logger.warning(f"DEG file for {dataset_name}: 'fold_change' may not be log2-transformed")
                                        logger.warning(f"  median_abs={median_abs:.2f}, has_negative={has_negative}")
                                        logger.warning("  Proceeding with caution - verify results")
                            
                            # CRITICAL FIX: Canonicalize immediately after loading to ensure consistent matching
                            df, n_dropped = _pre_canonicalize_dataframe(df, dataset_name=dataset_name)
                            if n_dropped > 0 and dataset_name not in self.results.get('canonical_gene_drops', {}):
                                if 'canonical_gene_drops' not in self.results:
                                    self.results['canonical_gene_drops'] = {}
                                self.results['canonical_gene_drops'][dataset_name] = {
                                    'n_dropped': n_dropped,
                                    'modality': 'DEG'
                                }
                            
                            # CRITICAL FIX: Enforce uniqueness in canonical space (catches "snca" vs "SNCA " collisions)
                            if '_canonical_gene' in df.columns:
                                canonical_duplicates = df['_canonical_gene'].duplicated()
                                if canonical_duplicates.any():
                                    n_canonical_duplicates = canonical_duplicates.sum()
                                    invalid_genes = df[canonical_duplicates]['_canonical_gene'].unique()[:5]  # Show first 5
                                    error_msg = (
                                        f"DEG file for {dataset_name} contains {n_canonical_duplicates} duplicate canonical gene entries.\n"
                                        f"  After canonicalization, multiple rows map to same canonical gene (e.g., {list(invalid_genes)}).\n"
                                        f"  This violates the 'read-only validation' constraint.\n"
                                        f"  Please fix upstream: ensure frozen DEG results are already aggregated to one row per canonical gene.\n"
                                        f"  File: {file_path}"
                                    )
                                    logger.error(error_msg)
                                    raise ValueError(error_msg)
                                
                                # Also check for empty/invalid canonical genes
                                # CRITICAL: Rows with invalid canonical genes are dropped silently
                                # If upstream gene annotation is incomplete, biologically relevant signals can be removed
                                empty_canonical = (df['_canonical_gene'] == '') | df['_canonical_gene'].isna()
                                if empty_canonical.any():
                                    n_dropped = empty_canonical.sum()
                                    logger.warning(
                                        f"CRITICAL: DEG file for {dataset_name} contains {n_dropped} rows with empty/invalid canonical gene symbols.\n"
                                        f"  These rows will be DROPPED silently. If upstream gene annotation is incomplete,\n"
                                        f"  biologically relevant signals can be removed without downstream correction.\n"
                                        f"  This can silently drop biology from all platform metrics."
                                    )
                                    # CRITICAL: Track dropped biology
                                    if 'canonical_gene_drops' not in self.results:
                                        self.results['canonical_gene_drops'] = {}
                                    if dataset_name not in self.results['canonical_gene_drops']:
                                        self.results['canonical_gene_drops'][dataset_name] = {
                                            'n_dropped': 0,
                                            'n_remaining': 0,
                                            'pct_dropped': 0.0,
                                            'modality': 'DEG',
                                            'reason': 'empty_or_invalid_canonical_gene'
                                        }
                                    n_total = len(df) + n_dropped  # Total before drops
                                    pct_dropped = (n_dropped / n_total * 100) if n_total > 0 else 0.0
                                    self.results['canonical_gene_drops'][dataset_name]['n_dropped'] = n_dropped
                                    self.results['canonical_gene_drops'][dataset_name]['n_remaining'] = len(df) - n_dropped
                                    self.results['canonical_gene_drops'][dataset_name]['pct_dropped'] = pct_dropped
                                    self.results['canonical_gene_drops'][dataset_name]['biology_silently_dropped'] = True  # CRITICAL: Machine-readable flag
                                    
                                    # CRITICAL FIX: Hard-fail when drop rate exceeds threshold (>1%) to prevent silent biology loss
                                    GENE_DROP_THRESHOLD_PCT = 1.0  # 1% threshold
                                    if pct_dropped > GENE_DROP_THRESHOLD_PCT:
                                        error_msg = (
                                            f"CRITICAL: DEG dataset '{dataset_name}' has {pct_dropped:.2f}% gene drop rate "
                                            f"({n_dropped}/{n_total} rows) due to empty/invalid canonical gene symbols.\n"
                                            f"  This exceeds the safety threshold ({GENE_DROP_THRESHOLD_PCT}%) and risks silently "
                                            f"weakening cross-platform metrics.\n"
                                            f"  ACTION REQUIRED: Fix upstream gene annotation before proceeding.\n"
                                            f"  High drop rates suggest incomplete annotation that can remove biologically meaningful features."
                                        )
                                        logger.error(error_msg)
                                        raise ValueError(error_msg)
                            
                            deg_results[dataset_name] = df
                            used_files.add(file_path)
                            logger.info(f"Loaded DEG results for {dataset_name}: {len(df)} unique genes from {file_path.name}")
                            file_found = True
                            break
                        except Exception as e:
                            logger.warning(f"Failed to load DEG results for {dataset_name} from {file_path}: {e}")
                            continue
                    
                    if file_found:
                        break
                
                if file_found:
                    break
            
            if not file_found:
                logger.warning(f"No DEG file found for {dataset_name}")
        
        logger.info(f"Loaded DEG results for {len(deg_results)} datasets")
        return deg_results
    
    def _load_frozen_dmr_results(self) -> Dict[str, pd.DataFrame]:
        """
        Load frozen DMR gene-level summaries from results/dmr_results/ directory.
        
        Returns:
            Dictionary mapping dataset names to DMR gene summary DataFrames
        """
        dmr_dir = Path('results/dmr_results')
        dmr_results = {}
        
        if not dmr_dir.exists():
            logger.warning(f"DMR results directory not found: {dmr_dir}")
            return dmr_results
        
        # Expected DMR file patterns (gene-level summaries only) - using single source of truth
        # CRITICAL FIX: Use glob patterns like DEG loader to handle timestamps/suffixes
        # FIXED: Support both CSV and Parquet
        for dataset_name in self.expected_dmr_datasets:
            # Try multiple patterns for gene summaries (with glob wildcards for timestamps/suffixes)
            pattern_stems = [
                f'{dataset_name}_gene_summary*',
                f'{dataset_name}_dmr_gene_mapping*',
                f'{dataset_name}_gene_level_summary*',
                f'{dataset_name}_gene_level*'  # CRITICAL FIX: Match files like GSE111629_gene_level.csv
            ]
            extensions = ['.csv', '.parquet']
            
            file_found = False
            used_files = set()  # Track used files to prevent double-loading
            
            for pattern_stem in pattern_stems:
                for ext in extensions:
                    full_pattern = pattern_stem + ext
                    matching_files = sorted(dmr_dir.glob(full_pattern))  # Use glob like DEG loader
                    
                    # Filter out already-used files
                    available_files = [f for f in matching_files if f not in used_files]
                    
                    if available_files:
                        # Use first available file (deterministic due to sorting)
                        file_path = available_files[0]
                        try:
                            # Load CSV or Parquet
                            if ext == '.parquet':
                                df = pd.read_parquet(file_path)
                            else:
                                df = pd.read_csv(file_path)
                            
                            # Validate required columns - support both 'gene_symbol' and 'gene' column names
                            if 'gene_symbol' not in df.columns and 'gene' not in df.columns:
                                logger.warning(f"DMR file for {dataset_name} missing 'gene_symbol' or 'gene' column. Available columns: {list(df.columns)}")
                                continue
                            
                            # CRITICAL FIX: Standardize column name to 'gene_symbol' if it's named 'gene'
                            if 'gene' in df.columns and 'gene_symbol' not in df.columns:
                                df = df.rename(columns={'gene': 'gene_symbol'})
                                logger.debug(f"DMR file for {dataset_name}: Renamed 'gene' column to 'gene_symbol'")
                            
                            # CRITICAL FIX: Validate delta_beta scale - treat as strict Δβ only (expected in [-1, 1])
                            # If upstream uses transformed statistics (e.g., M-values), they should use a different column name
                            # (e.g., delta_m or effect_mvalue) to avoid confusion
                            if 'delta_beta' in df.columns:
                                delta_beta_values = df['delta_beta'].dropna()
                                if len(delta_beta_values) > 0:
                                    abs_max = delta_beta_values.abs().max()
                                    abs_median = delta_beta_values.abs().median()
                                    # CRITICAL FIX: delta_beta is strict Δβ (beta difference), expected in [-1, 1]
                                    # Values > 2 suggest wrong column name (e.g., using M-value column as delta_beta)
                                    # or incorrect transformation
                                    if abs_max > 2:
                                        logger.error(f"DMR file for {dataset_name}: 'delta_beta' values exceed reasonable range (max |Δβ|={abs_max:.2f})")
                                        logger.error("  Expected range: [-1, 1] for delta_beta (beta difference)")
                                        logger.error("  Values > 2 suggest:")
                                        logger.error("    - Wrong column name (e.g., M-value column misnamed as 'delta_beta')")
                                        logger.error("    - Incorrect transformation or unit mismatch")
                                        logger.error("  If using transformed statistics, use a different column name (e.g., 'delta_m', 'effect_mvalue')")
                                        raise ValueError(f"delta_beta in {dataset_name} appears to be on incorrect scale (max |Δβ|={abs_max:.2f}). "
                                                       f"delta_beta must be strict Δβ in [-1, 1]. For transformed statistics, use a different column name.")
                                    elif abs_max > 1.5 or abs_median > 0.5:
                                        logger.warning(f"DMR file for {dataset_name}: 'delta_beta' values are large (max |Δβ|={abs_max:.2f}, median |Δβ|={abs_median:.2f})")
                                        logger.warning("  Verify that delta_beta is correctly computed as beta difference (not transformed statistic)")
                            
                            # CRITICAL FIX: Hard-stop on duplicates - this is validation-only, no aggregation allowed
                            if df['gene_symbol'].duplicated().any():
                                n_duplicates = df['gene_symbol'].duplicated().sum()
                                error_msg = (
                                    f"DMR file for {dataset_name} contains {n_duplicates} duplicate gene_symbol entries.\n"
                                    f"  This violates the 'read-only validation' constraint.\n"
                                    f"  ACTION REQUIRED: Run upstream gene-level aggregation step before this module.\n"
                                    f"  Frozen DMR results must be pre-aggregated to exactly one row per gene_symbol.\n"
                                    f"  If upstream outputs multiple regions/probes per gene, aggregate them first.\n"
                                    f"  File: {file_path}"
                                )
                                logger.error(error_msg)
                                raise ValueError(error_msg)
                            
                            # CRITICAL FIX: Canonicalize immediately after loading to ensure consistent matching
                            df, n_dropped = _pre_canonicalize_dataframe(df, dataset_name=dataset_name)
                            if n_dropped > 0:
                                if 'canonical_gene_drops' not in self.results:
                                    self.results['canonical_gene_drops'] = {}
                                # CRITICAL FIX: Use correct modality (DMR, not DEG) for DMR files
                                # If entry already exists, update it (don't overwrite if it has more complete info)
                                if dataset_name not in self.results['canonical_gene_drops']:
                                    self.results['canonical_gene_drops'][dataset_name] = {
                                        'n_dropped': n_dropped,
                                        'modality': 'DMR'  # FIXED: Correct modality for DMR files
                                    }
                                else:
                                    # Update existing entry, preserving modality if already set correctly
                                    existing = self.results['canonical_gene_drops'][dataset_name]
                                    if existing.get('modality') != 'DMR':
                                        existing['modality'] = 'DMR'  # Fix if mislabeled
                                    existing['n_dropped'] = n_dropped
                            
                            # CRITICAL FIX: Enforce uniqueness in canonical space (catches "snca" vs "SNCA " collisions)
                            if '_canonical_gene' in df.columns:
                                canonical_duplicates = df['_canonical_gene'].duplicated()
                                if canonical_duplicates.any():
                                    n_canonical_duplicates = canonical_duplicates.sum()
                                    invalid_genes = df[canonical_duplicates]['_canonical_gene'].unique()[:5]  # Show first 5
                                    error_msg = (
                                        f"DMR file for {dataset_name} contains {n_canonical_duplicates} duplicate canonical gene entries.\n"
                                        f"  After canonicalization, multiple rows map to same canonical gene (e.g., {list(invalid_genes)}).\n"
                                        f"  This violates the 'read-only validation' constraint.\n"
                                        f"  Please fix upstream: ensure frozen DMR results are already aggregated to one row per canonical gene.\n"
                                        f"  File: {file_path}"
                                    )
                                    logger.error(error_msg)
                                    raise ValueError(error_msg)
                                
                                # Also check for empty/invalid canonical genes
                                # CRITICAL: Rows with invalid canonical genes are dropped silently
                                # If upstream gene annotation is incomplete, biologically relevant signals can be removed
                                empty_canonical = (df['_canonical_gene'] == '') | df['_canonical_gene'].isna()
                                if empty_canonical.any():
                                    n_dropped = empty_canonical.sum()
                                    logger.warning(
                                        f"CRITICAL: DMR file for {dataset_name} contains {n_dropped} rows with empty/invalid canonical gene symbols.\n"
                                        f"  These rows will be DROPPED silently. If upstream gene annotation is incomplete,\n"
                                        f"  biologically relevant signals can be removed without downstream correction.\n"
                                        f"  This can silently drop biology from all platform metrics."
                                    )
                                    # CRITICAL: Track dropped biology
                                    if 'canonical_gene_drops' not in self.results:
                                        self.results['canonical_gene_drops'] = {}
                                    if dataset_name not in self.results['canonical_gene_drops']:
                                        self.results['canonical_gene_drops'][dataset_name] = {
                                            'n_dropped': 0,
                                            'n_remaining': 0,
                                            'pct_dropped': 0.0,
                                            'modality': 'DMR',
                                            'reason': 'empty_or_invalid_canonical_gene'
                                        }
                                    self.results['canonical_gene_drops'][dataset_name]['n_dropped'] = n_dropped
                                    self.results['canonical_gene_drops'][dataset_name]['n_remaining'] = len(df) - n_dropped
                                    self.results['canonical_gene_drops'][dataset_name]['pct_dropped'] = (n_dropped / len(df)) * 100 if len(df) > 0 else 0.0
                                    self.results['canonical_gene_drops'][dataset_name]['biology_silently_dropped'] = True  # CRITICAL: Machine-readable flag
                            
                            dmr_results[dataset_name] = df
                            used_files.add(file_path)
                            logger.info(f"Loaded DMR results for {dataset_name}: {len(df)} unique genes from {file_path.name}")
                            file_found = True
                            break
                        except Exception as e:
                            logger.warning(f"Failed to load DMR results for {dataset_name} from {file_path}: {e}")
                            continue
                    
                    if file_found:
                        break
                
                if file_found:
                    break
            
            if not file_found:
                logger.warning(f"No DMR file found for {dataset_name}")
        
        logger.info(f"Loaded DMR results for {len(dmr_results)} datasets")
        return dmr_results
    
    def _check_dataset_completeness(self, deg_results: Optional[Dict[str, pd.DataFrame]] = None,
                                   dmr_results: Optional[Dict[str, pd.DataFrame]] = None,
                                   modality: str = 'DEG'):
        """
        Check dataset completeness and log explicit enumeration of expected vs found datasets.
        
        CRITICAL FIX: Explicitly separated by modality to prevent mixing expectations.
        Each modality validates only its own expected datasets.
        
        This addresses the issue where pattern-based file discovery may silently drop datasets.
        """
        if modality == 'DEG' and deg_results is not None:
            expected_datasets = self.expected_deg_datasets
            found_datasets = list(deg_results.keys())
            
            # CRITICAL FIX: Exclude biologically empty datasets from completeness calculation
            sign_status = self.results.get('sign_convention_status', {})
            deg_status = sign_status.get('DEG', {})
            biologically_empty = [d for d in found_datasets 
                                if isinstance(deg_status.get(d, {}), dict) and 
                                deg_status.get(d, {}).get('biologically_empty', False)]
            
            # Remove biologically empty datasets from found_datasets for completeness calculation
            found_datasets_for_completeness = [d for d in found_datasets if d not in biologically_empty]
            
            missing_datasets = set(expected_datasets) - set(found_datasets_for_completeness)
            completeness_ratio = len(found_datasets_for_completeness) / len(expected_datasets) if expected_datasets else 0.0
            
            logger.info("=" * 80)
            logger.info("DEG DATASET COMPLETENESS CHECK")
            logger.info("=" * 80)
            logger.info(f"Expected DEG datasets: {expected_datasets}")
            logger.info(f"Found DEG datasets: {found_datasets}")
            logger.info(f"Completeness ratio: {completeness_ratio:.2%}")
            if missing_datasets:
                logger.warning(f"MISSING DEG datasets (will be excluded from analysis): {missing_datasets}")
                logger.warning("This may reflect:")
                logger.warning("  - Files not yet generated upstream")
                logger.warning("  - File naming mismatches")
                logger.warning("  - Datasets intentionally excluded")
                self.is_partial_results = True  # FIXED: Flag partial results
                if self.fail_on_incomplete:
                    raise ValueError(f"Dataset completeness < 1.0 ({completeness_ratio:.2%}). Missing: {missing_datasets}")
            else:
                logger.info("All expected DEG datasets found")
            logger.info("=" * 80)
            
            # Store completeness info in results
            if 'dataset_completeness' not in self.results:
                self.results['dataset_completeness'] = {}
            self.results['dataset_completeness']['DEG'] = {
                'expected': expected_datasets,
                'found': found_datasets,
                'found_for_completeness': found_datasets_for_completeness,  # CRITICAL FIX: Excludes biologically empty
                'biologically_empty_excluded': biologically_empty,  # CRITICAL FIX: Track excluded datasets
                'missing': list(missing_datasets),
                'completeness_ratio': completeness_ratio,
                'note': 'Biologically empty datasets are excluded from completeness ratios and platform groups'
            }
        
        elif modality == MODALITY_DMR and dmr_results is not None:
            expected_datasets = self.expected_dmr_datasets
            found_datasets = list(dmr_results.keys())
            
            # CRITICAL FIX: Exclude biologically empty datasets from completeness calculation
            sign_status = self.results.get('sign_convention_status', {})
            dmr_status = sign_status.get('DMR', {})
            biologically_empty = [d for d in found_datasets 
                                if isinstance(dmr_status.get(d, {}), dict) and 
                                dmr_status.get(d, {}).get('biologically_empty', False)]
            
            # Remove biologically empty datasets from found_datasets for completeness calculation
            found_datasets_for_completeness = [d for d in found_datasets if d not in biologically_empty]
            
            missing_datasets = set(expected_datasets) - set(found_datasets_for_completeness)
            completeness_ratio = len(found_datasets_for_completeness) / len(expected_datasets) if expected_datasets else 0.0
            
            logger.info("=" * 80)
            logger.info("DMR DATASET COMPLETENESS CHECK")
            logger.info("=" * 80)
            logger.info(f"Expected DMR datasets: {expected_datasets}")
            logger.info(f"Found DMR datasets: {found_datasets}")
            logger.info(f"Completeness ratio: {completeness_ratio:.2%}")
            if missing_datasets:
                logger.warning(f"MISSING DMR datasets (will be excluded from analysis): {missing_datasets}")
                logger.warning("This may reflect:")
                logger.warning("  - Files not yet generated upstream")
                logger.warning("  - File naming mismatches")
                logger.warning("  - Datasets intentionally excluded")
                self.is_partial_results = True  # FIXED: Flag partial results
                if self.fail_on_incomplete:
                    raise ValueError(f"Dataset completeness < 1.0 ({completeness_ratio:.2%}). Missing: {missing_datasets}")
            else:
                logger.info("All expected DMR datasets found")
            logger.info("=" * 80)
            
            # Store completeness info in results
            if 'dataset_completeness' not in self.results:
                self.results['dataset_completeness'] = {}
            self.results['dataset_completeness']['DMR'] = {
                'expected': expected_datasets,
                'found': found_datasets,
                'found_for_completeness': found_datasets_for_completeness,  # CRITICAL FIX: Excludes biologically empty
                'biologically_empty_excluded': biologically_empty,  # CRITICAL FIX: Track excluded datasets
                'missing': list(missing_datasets),
                'completeness_ratio': completeness_ratio,
                'note': 'Biologically empty datasets are excluded from completeness ratios and platform groups'
            }
    
    def _audit_column_schemas(self, deg_results: Dict[str, pd.DataFrame],
                              dmr_results: Dict[str, pd.DataFrame]) -> Dict:
        """
        CRITICAL FIX: Audit column schemas per dataset to track what columns are present/used.
        
        Returns:
            Dictionary with per-dataset column audit information
        """
        audit = {
            'DEG': {},
            'DMR': {}
        }
        
        # Audit DEG datasets
        for dataset, df in deg_results.items():
            present_cols = list(df.columns)
            
            # Determine which columns are used
            # CRITICAL FIX: Use helper function to find significance column with multiple variants
            sig_col = _find_significance_column(df)
            
            effect_col = None
            # CRITICAL FIX: Check for multiple effect column name variants (case-insensitive for log2FC)
            if 'log2fc' in df.columns:
                effect_col = 'log2fc'
            elif 'log2FC' in df.columns:  # CRITICAL FIX: Also check for uppercase 'log2FC'
                effect_col = 'log2FC'
            elif 'log2_fold_change' in df.columns:
                effect_col = 'log2_fold_change'
            elif 'fold_change' in df.columns:
                effect_col = 'fold_change'
            
            # CRITICAL FIX: Exclude from effect-based analyses if missing effect column
            excluded_from_effect_analyses = effect_col is None
            excluded_from_all_analyses = sig_col is None
            
            audit['DEG'][dataset] = {
                'present_columns': present_cols,
                'significance_column': sig_col,
                'effect_column': effect_col,
                'excluded_from_analysis': excluded_from_all_analyses,
                'excluded_from_effect_analyses': excluded_from_effect_analyses,  # CRITICAL FIX: Track effect exclusion separately
                'reason_excluded': 'Missing FDR/p_adjusted column' if excluded_from_all_analyses else None,
                'reason_excluded_from_effect': 'Missing effect size column (log2fc/fold_change)' if excluded_from_effect_analyses else None
            }
        
        # Audit DMR datasets
        for dataset, df in dmr_results.items():
            present_cols = list(df.columns)
            
            # Determine which columns are used
            # CRITICAL FIX: Use helper function to find significance column with multiple variants
            sig_col = _find_significance_column(df)
            
            # CRITICAL FIX: Use helper function to find effect column with multiple variants
            effect_col = _find_effect_column(df, modality='DMR')
            
            # CRITICAL FIX: Exclude from effect-based analyses if missing effect column
            excluded_from_effect_analyses = effect_col is None
            excluded_from_all_analyses = sig_col is None
            
            audit['DMR'][dataset] = {
                'present_columns': present_cols,
                'significance_column': sig_col,
                'effect_column': effect_col,
                'excluded_from_analysis': excluded_from_all_analyses,
                'excluded_from_effect_analyses': excluded_from_effect_analyses,  # CRITICAL FIX: Track effect exclusion separately
                'reason_excluded': 'Missing FDR/p_adjusted column' if excluded_from_all_analyses else None,
                'reason_excluded_from_effect': 'Missing effect size column (mean_diff_m/delta_beta)' if excluded_from_effect_analyses else None
            }
        
        return audit
    
    def _check_sign_conventions(self, deg_results: Dict[str, pd.DataFrame],
                                dmr_results: Dict[str, pd.DataFrame]) -> Dict:
        """
        CRITICAL FIX: Check sign conventions across datasets to ensure directional interpretation is valid.
        
        Checks for contrast metadata columns (contrast, case_label, control_label) and validates correctness.
        CRITICAL: Presence of columns is NOT sufficient - values must be checked for consistency.
        
        Returns:
            Dictionary with sign convention status per dataset
        """
        status = {
            MODALITY_DEG: {},
            MODALITY_DMR: {},
            'directional_interpretation_uncertain': False
        }
        
        sign_metadata_columns = ['contrast', 'case_label', 'control_label', 'comparison', 'contrast_direction']
        # CRITICAL FIX: Also check for direction_flipped column (indicates direction was standardized)
        direction_flipped_column = 'direction_flipped'
        
        # Check DEG datasets
        for dataset, df in deg_results.items():
            has_sign_metadata = any(col in df.columns for col in sign_metadata_columns)
            # CRITICAL FIX: direction_flipped column indicates direction was standardized to "disease-up = positive"
            has_direction_flipped = direction_flipped_column in df.columns
            
            # CRITICAL FIX: Require explicit standardized field for sign validation
            # Accept either: (1) contrast_direction with allowed values, or (2) direction_flipped as single consistent boolean
            # This prevents weak evidence from passing validation
            metadata_valid = False
            
            # Option 1: Check for explicit contrast_direction field (preferred)
            if 'contrast_direction' in df.columns:
                contrast_dir_vals = df['contrast_direction'].dropna().unique()
                if len(contrast_dir_vals) > 0:
                    # Require single consistent value (e.g., 'case-control')
                    if len(contrast_dir_vals) == 1:
                        allowed_values = {'case-control', 'control-case', 'disease-control', 'control-disease'}
                        if str(contrast_dir_vals[0]).lower() in allowed_values or any(v in str(contrast_dir_vals[0]).lower() for v in allowed_values):
                            metadata_valid = True
                            logger.info(
                                f"DEG dataset '{dataset}': Valid sign convention via 'contrast_direction' = {contrast_dir_vals[0]}"
                            )
                        else:
                            logger.warning(
                                f"DEG dataset '{dataset}': 'contrast_direction' has unexpected value: {contrast_dir_vals[0]}. "
                                f"Expected values like 'case-control' or 'control-case'."
                            )
                    else:
                        logger.warning(
                            f"DEG dataset '{dataset}': 'contrast_direction' has inconsistent values: {contrast_dir_vals}. "
                            f"Requires single consistent value for sign validation."
                        )
            
            # Option 2: If no contrast_direction, check for direction_flipped (must be single consistent boolean)
            # direction_flipped=True means log2FC was flipped to enforce "disease-up = positive log2FC"
            if not metadata_valid and has_direction_flipped:
                # CRITICAL FIX: Handle empty datasets - mark as technically valid but biologically empty
                # Empty datasets contribute zero signal but don't trigger sign uncertainty
                if len(df) == 0:
                    metadata_valid = True
                    # CRITICAL FIX: Write to status['DEG'][dataset], not status[dataset] to maintain schema consistency
                    if 'DEG' not in status:
                        status['DEG'] = {}
                    status['DEG'][dataset] = {
                        'has_sign_metadata': True,
                        'metadata_valid': True,
                        'biologically_empty': True,  # CRITICAL FIX: Mark as biologically empty
                        'n_genes': 0,
                        'excluded_from_agreement': True,  # CRITICAL FIX: Exclude from agreement/correlation universes
                        'exclusion_reason': 'Empty dataset - contributes zero signal, excluded from robustness metrics'
                    }
                    logger.warning(
                        f"DEG dataset '{dataset}': Empty dataset but 'direction_flipped' column present. "
                        f"Marked as technically valid but biologically empty. "
                        f"This dataset will be excluded from agreement/correlation universes to prevent silent weakening of robustness metrics."
                    )
                else:
                    flipped_vals = df[direction_flipped_column].dropna().unique()
                    if len(flipped_vals) > 0:
                        # Check if all values are consistent (all True or all False)
                        if len(flipped_vals) == 1:
                            metadata_valid = True
                            logger.info(
                                f"DEG dataset '{dataset}': Using 'direction_flipped' column as sign convention indicator. "
                                f"Value: {flipped_vals[0]} (indicates direction was standardized to 'disease-up = positive log2FC')"
                            )
                        else:
                            logger.warning(
                                f"DEG dataset '{dataset}': 'direction_flipped' column has inconsistent values: {flipped_vals}. "
                                f"This may indicate mixed direction handling within the dataset."
                            )
            
            # CRITICAL FIX: Require explicit standardized field - either contrast_direction OR direction_flipped
            # This prevents weak evidence (any non-null value) from passing validation
            has_valid_sign_convention = metadata_valid  # Only true if contrast_direction or direction_flipped validated
            
            if not has_valid_sign_convention:
                checked_columns = sign_metadata_columns + ([direction_flipped_column] if has_direction_flipped else [])
                logger.warning(
                    f"DEG dataset '{dataset}': Sign convention metadata {'missing' if not has_sign_metadata and not has_direction_flipped else 'invalid'} "
                    f"(checked for: {checked_columns}). "
                    f"Directional interpretation (up/down) assumes consistent contrast direction (e.g., disease - control). "
                    f"If any dataset uses inverted contrast (control - disease), agreement/correlation metrics will be inverted."
                )
                status['directional_interpretation_uncertain'] = True
            else:
                # CRITICAL FIX: Log when sign convention is validated via direction_flipped
                if has_direction_flipped and metadata_valid and not has_sign_metadata:
                    logger.info(
                        f"DEG dataset '{dataset}': Sign convention validated via 'direction_flipped' column. "
                        f"Direction standardized to 'disease-up = positive log2FC'."
                    )
            
            status['DEG'][dataset] = {
                'has_sign_metadata': has_sign_metadata or has_direction_flipped,
                'metadata_valid': metadata_valid,
                'sign_metadata_columns': [col for col in sign_metadata_columns if col in df.columns] + ([direction_flipped_column] if has_direction_flipped else []),
                'has_direction_flipped': has_direction_flipped,
                'warning': 'No valid sign convention metadata found' if not has_valid_sign_convention else None
            }
        
        # Check DMR datasets
        for dataset, df in dmr_results.items():
            has_sign_metadata = any(col in df.columns for col in sign_metadata_columns)
            # CRITICAL FIX: Check for direction column in DMR (indicates hyper/hypo direction)
            has_direction_column = 'direction' in df.columns
            
            # CRITICAL FIX: Require explicit standardized field for sign validation (symmetric with DEG)
            # Accept either: (1) contrast_direction with allowed values, or (2) single consistent direction value
            # This prevents weak evidence from passing validation and keeps DEG/DMR rigor symmetric
            metadata_valid = False
            
            # Option 1: Check for explicit contrast_direction field (preferred)
            if 'contrast_direction' in df.columns:
                contrast_dir_vals = df['contrast_direction'].dropna().unique()
                if len(contrast_dir_vals) > 0:
                    # Require single consistent value (e.g., 'case-control')
                    if len(contrast_dir_vals) == 1:
                        allowed_values = {'case-control', 'control-case', 'disease-control', 'control-disease'}
                        if str(contrast_dir_vals[0]).lower() in allowed_values or any(v in str(contrast_dir_vals[0]).lower() for v in allowed_values):
                            metadata_valid = True
                            logger.info(
                                f"DMR dataset '{dataset}': Valid sign convention via 'contrast_direction' = {contrast_dir_vals[0]}"
                            )
                        else:
                            logger.warning(
                                f"DMR dataset '{dataset}': 'contrast_direction' has unexpected value: {contrast_dir_vals[0]}. "
                                f"Expected values like 'case-control' or 'control-case'."
                            )
                    else:
                        logger.warning(
                            f"DMR dataset '{dataset}': 'contrast_direction' has inconsistent values: {contrast_dir_vals}. "
                            f"Requires single consistent value for sign validation."
                        )
            
            # Option 2: If no contrast_direction, check for single consistent direction value
            # direction column indicates hyper/hypo methylation direction
            if not metadata_valid and has_direction_column:
                # CRITICAL FIX: Handle empty datasets - if column exists but no data, assume valid (column presence indicates standardization)
                if len(df) == 0:
                    metadata_valid = True
                    logger.info(
                        f"DMR dataset '{dataset}': Empty dataset but 'direction' column present. "
                        f"Assuming valid sign convention (hyper/hypo methylation direction indicates contrast direction)."
                    )
                else:
                    direction_vals = df['direction'].dropna().unique()
                    if len(direction_vals) > 0:
                        # CRITICAL FIX: Require single consistent DMR direction standard (symmetric with DEG rigor)
                        # Mixed hyper/hypo without contrast metadata should degrade directional outputs
                        if len(direction_vals) == 1:
                            # CRITICAL FIX: Single direction value without contrast metadata - degrade directional outputs
                            # This keeps DEG and DMR rigor symmetric (DEG requires contrast_direction or direction_flipped)
                            valid_directions = {'hyper', 'hypo', 'hypermethylated', 'hypomethylated'}
                            if str(direction_vals[0]).lower() in valid_directions or 'hyper' in str(direction_vals[0]).lower() or 'hypo' in str(direction_vals[0]).lower():
                                # REQUIRED FIX (Issue 5): Do NOT mark as valid when only direction present without contrast metadata
                                # This ensures DMR sign validation requires explicit contrast metadata OR degrades outputs
                                # Setting metadata_valid = False will cause has_valid_sign_convention = False, which degrades outputs
                                metadata_valid = False
                                logger.warning(
                                    f"DMR dataset '{dataset}': Using 'direction' column as sign convention indicator "
                                    f"without explicit contrast metadata. Value: {direction_vals[0]}. "
                                    f"This weakens sign convention validation - directional outputs will be degraded."
                                )
                                # REQUIRED FIX (Issue 5): Mark for degraded outputs and set global flag
                                if 'DMR' not in status:
                                    status['DMR'] = {}
                                if dataset not in status['DMR']:
                                    status['DMR'][dataset] = {}
                                status['DMR'][dataset]['directional_outputs_degraded'] = True
                                status['DMR'][dataset]['degradation_reason'] = 'direction_column_without_contrast_metadata'
                                # REQUIRED FIX (Issue 5): ALWAYS degrade all directional outputs when only direction present
                                # This ensures DMR sign validation requires explicit contrast metadata OR degrades outputs
                                # This maintains symmetry with DEG rigor
                                status['directional_interpretation_uncertain'] = True
                            else:
                                logger.warning(
                                    f"DMR dataset '{dataset}': 'direction' column has unexpected value: {direction_vals[0]}. "
                                    f"Expected values like 'hyper' or 'hypo'."
                                )
                        else:
                            # CRITICAL FIX: Mixed values without contrast metadata - degrade directional outputs
                            logger.warning(
                                f"DMR dataset '{dataset}': 'direction' column has mixed values: {set(direction_vals)}. "
                                f"Without explicit contrast metadata, this weakens sign convention validation. "
                                f"Directional outputs may be degraded."
                            )
                            # Don't set metadata_valid = True for mixed values without contrast metadata
            
            # CRITICAL FIX: Require explicit standardized field - either contrast_direction OR single consistent direction
            # This keeps DEG and DMR rigor symmetric
            has_valid_sign_convention = metadata_valid  # Only true if contrast_direction or single consistent direction validated
            
            if not has_valid_sign_convention:
                checked_columns = sign_metadata_columns + (['direction'] if has_direction_column else [])
                logger.warning(
                    f"DMR dataset '{dataset}': Sign convention metadata {'missing' if not has_sign_metadata and not has_direction_column else 'invalid'} "
                    f"(checked for: {checked_columns}). "
                    f"Directional interpretation (hyper/hypo) assumes consistent contrast direction (e.g., disease - control). "
                    f"If any dataset uses inverted contrast (control - disease), agreement/correlation metrics will be inverted."
                )
                status['directional_interpretation_uncertain'] = True
            else:
                # CRITICAL FIX: Log when sign convention is validated via direction column
                if has_direction_column and metadata_valid and not has_sign_metadata:
                    logger.info(
                        f"DMR dataset '{dataset}': Sign convention validated via 'direction' column. "
                        f"Hyper/hypo methylation direction indicates contrast direction."
                    )
            
            status['DMR'][dataset] = {
                'has_sign_metadata': has_sign_metadata or has_direction_column,
                'metadata_valid': metadata_valid,
                'sign_metadata_columns': [col for col in sign_metadata_columns if col in df.columns] + (['direction'] if has_direction_column else []),
                'has_direction_column': has_direction_column,
                'warning': 'No valid sign convention metadata found' if not has_valid_sign_convention else None
            }
        
        if status['directional_interpretation_uncertain']:
            # CRITICAL FIX: Use single logger.warning call - log each line separately to avoid multi-line string issues
            logger.warning("=" * 80)
            logger.warning("CRITICAL WARNING: Sign convention uncertainty detected.")
            logger.warning("Some datasets lack explicit contrast direction metadata.")
            logger.warning("Direction agreement and correlation metrics assume all datasets use the same contrast direction.")
            logger.warning("If any dataset uses inverted contrast, results will be misleading.")
            logger.warning("Results are tagged as 'directional_interpretation_uncertain' in summary artifacts.")
            logger.warning("=" * 80)
            # CRITICAL FIX: Store flag for downstream degradation of directional outputs
            status['degrade_directional_outputs'] = True
            status['degradation_reason'] = 'Missing sign convention metadata - directional interpretation unreliable'
            
            # CRITICAL FIX: Hard-fail option if configured
            if self.fail_on_sign_uncertainty:
                error_msg = (
                    "Sign convention uncertainty detected and fail_on_sign_uncertainty=True.\n"
                    "Cannot safely interpret directional metrics without explicit contrast direction metadata.\n"
                    "Please either:\n"
                    "  1. Add contrast/case_label/control_label metadata to upstream results, or\n"
                    "  2. Set fail_on_sign_uncertainty=False to proceed with warnings"
                )
                logger.error(error_msg)
                raise ValueError(error_msg)
        else:
            status['degrade_directional_outputs'] = False
            status['degradation_reason'] = None
        
        return status
    
    def _compute_platform_summaries(self, deg_results: Dict[str, pd.DataFrame], 
                                    dmr_results: Dict[str, pd.DataFrame]) -> Dict:
        """
        Compute platform-specific summaries from frozen results.
        
        FIXED: Only processes platforms matching the modality (efficiency improvement).
        
        Returns:
            Dictionary with per-platform counts and medians
        """
        summaries = {}
        
        # FIXED: Process DEG results by platform (only expression platforms)
        expression_platforms = {k: v for k, v in self.platform_groups.items() 
                               if any(self.dataset_modality.get(d, '') == 'expression' for d in v)}
        
        # CRITICAL FIX: Filter out biologically empty datasets from platform groups
        sign_status = self.results.get('sign_convention_status', {})
        deg_status = sign_status.get('DEG', {})
        biologically_empty_deg = {d for d in deg_results.keys() 
                                 if isinstance(deg_status.get(d, {}), dict) and 
                                 deg_status.get(d, {}).get('biologically_empty', False)}
        
        for platform, datasets in expression_platforms.items():
            # CRITICAL FIX: Filter out biologically empty datasets from platform group
            datasets = [d for d in datasets if d not in biologically_empty_deg]
            if not datasets:
                logger.info(f"Skipping DEG platform '{platform}': No valid (non-empty) datasets found.")
                continue
            platform_deg_summary = {
                'datasets': [],  # CRITICAL FIX: Only datasets that actually contributed
                'unique_sig_genes': set(),  # CRITICAL FIX: Use unique genes, not sum of rows
                'n_deg_genes': 0,  # Unique count (will be computed from set)
                'n_deg_rows': 0,  # Sum of rows (for transparency)
                'median_abs_log2fc': None,
                'median_log2fc': None,
                'unique_up_genes': set(),  # CRITICAL FIX: Unique genes up (not row count)
                'unique_down_genes': set(),  # CRITICAL FIX: Unique genes down (not row count)
                'unique_neutral_genes': set(),  # CRITICAL FIX: Unique genes with |log2FC| < neutral threshold
                'n_up': 0,  # Unique count (will be computed from set)
                'n_down': 0,  # Unique count (will be computed from set)
                'n_neutral': 0,  # Unique count of neutral genes (for transparency)
                'n_up_rows': 0,  # Row count (for transparency)
                'n_down_rows': 0,  # Row count (for transparency)
                'n_neutral_rows': 0  # Row count of neutral genes (for transparency)
            }
            
            # CRITICAL FIX: Collect gene-level effect values (not row-level) to match unique gene counting
            gene_effect_map = {}  # canonical_gene -> list of effect values (for median calculation)
            
            for dataset in datasets:
                if dataset in deg_results:
                    df = deg_results[dataset]
                    
                    # Count significant DEGs - STRICT REQUIREMENT (FIXED: Uses configurable threshold)
                    # If no significance column exists, exclude from counts to avoid annotation bias
                    # CRITICAL FIX: Use helper function to find significance column
                    sig_col = _find_significance_column(df)
                    
                    if sig_col:
                        sig_df = df[df[sig_col] < self.significance_threshold_deg]  # CRITICAL FIX: Use DEG-specific threshold
                    else:
                        logger.warning(f"Dataset {dataset} lacks FDR/p_adjusted/padj/FDR column - excluding from DEG counts to avoid annotation bias")
                        logger.warning(f"  Available columns: {list(df.columns)}")
                        # CRITICAL FIX: Do not add to datasets list if excluded
                        continue
                    
                    # CRITICAL FIX: Only add to datasets list if it actually contributed
                    platform_deg_summary['datasets'].append(dataset)
                    
                    # CRITICAL FIX: Use unique genes (canonicalized) instead of summing rows
                    # CRITICAL FIX: Exclude empty strings from gene sets
                    if '_canonical_gene' in sig_df.columns:
                        unique_genes = {g for g in sig_df['_canonical_gene'].dropna().unique() if g and g.strip()}
                        platform_deg_summary['unique_sig_genes'].update(unique_genes)
                    platform_deg_summary['n_deg_rows'] += len(sig_df)  # Track row sum for transparency
                    
                    # Compute medians from log2FC
                    # CRITICAL FIX: Use helper function to find effect column
                    # FIXED BUG: Removed inverted else branch that always set log2fc_col to None
                    log2fc_col = _find_effect_column(df, modality='DEG')
                    if log2fc_col is None:
                        # Fallback: assume fold_change is log2-transformed if in DEG results
                        if 'fold_change' in df.columns:
                            log2fc_col = 'fold_change'
                    # If _find_effect_column found a valid column, keep it (don't override with None)
                    
                    if log2fc_col and log2fc_col in sig_df.columns:
                        # CRITICAL FIX: Build mask on full sig_df, not dropna()-shortened Series
                        # This prevents IndexingError from misaligned boolean masks
                        log2fc_col_series = sig_df[log2fc_col]
                        valid_mask = log2fc_col_series.notna()
                        
                        if valid_mask.any():
                            # CRITICAL FIX: Collect gene-level effects (one value per unique canonical gene)
                            # This matches the unique gene counting logic
                            if '_canonical_gene' in sig_df.columns:
                                for idx in sig_df[valid_mask].index:
                                    canonical_gene = sig_df.loc[idx, '_canonical_gene']
                                    effect_value = sig_df.loc[idx, log2fc_col]
                                    if pd.notna(canonical_gene) and canonical_gene and pd.notna(effect_value):
                                        if canonical_gene not in gene_effect_map:
                                            gene_effect_map[canonical_gene] = []
                                        gene_effect_map[canonical_gene].append(effect_value)
                            
                            # CRITICAL FIX: Track unique genes per direction using aligned mask
                            # FIXED: Use neutral thresholds for direction classification (consistent with agreement logic)
                            if '_canonical_gene' in sig_df.columns:
                                # Use mask aligned to sig_df, not to shortened Series
                                # Apply neutral threshold: only count as up/down if |log2FC| >= threshold
                                up_mask = valid_mask & (log2fc_col_series >= self.neutral_threshold_log2fc)
                                down_mask = valid_mask & (log2fc_col_series <= -self.neutral_threshold_log2fc)
                                neutral_mask = valid_mask & (log2fc_col_series.abs() < self.neutral_threshold_log2fc)
                                # Neutral genes (|log2FC| < threshold) are excluded from up/down counts but tracked for transparency
                                # CRITICAL FIX: Exclude empty strings from gene sets
                                up_genes = {g for g in sig_df.loc[up_mask, '_canonical_gene'].dropna().unique() if g and g.strip()}
                                down_genes = {g for g in sig_df.loc[down_mask, '_canonical_gene'].dropna().unique() if g and g.strip()}
                                neutral_genes = {g for g in sig_df.loc[neutral_mask, '_canonical_gene'].dropna().unique() if g and g.strip()}
                                platform_deg_summary['unique_up_genes'].update(up_genes)
                                platform_deg_summary['unique_down_genes'].update(down_genes)
                                platform_deg_summary['unique_neutral_genes'].update(neutral_genes)
                            
                            # Track row counts for transparency
                            platform_deg_summary['n_up_rows'] += up_mask.sum()
                            platform_deg_summary['n_down_rows'] += down_mask.sum()
                            platform_deg_summary['n_neutral_rows'] += neutral_mask.sum()
            
            # CRITICAL FIX: Compute unique gene counts from sets
            platform_deg_summary['n_deg_genes'] = len(platform_deg_summary['unique_sig_genes'])
            platform_deg_summary['n_up'] = len(platform_deg_summary['unique_up_genes'])
            platform_deg_summary['n_down'] = len(platform_deg_summary['unique_down_genes'])
            platform_deg_summary['n_neutral'] = len(platform_deg_summary['unique_neutral_genes'])
            # Compute percentage neutral for transparency
            total_directional_plus_neutral = platform_deg_summary['n_up'] + platform_deg_summary['n_down'] + platform_deg_summary['n_neutral']
            platform_deg_summary['pct_neutral'] = (platform_deg_summary['n_neutral'] / total_directional_plus_neutral * 100) if total_directional_plus_neutral > 0 else 0.0
            platform_deg_summary['unique_sig_genes'] = list(platform_deg_summary['unique_sig_genes'])  # Convert to list for JSON serialization
            platform_deg_summary['unique_up_genes'] = list(platform_deg_summary['unique_up_genes'])  # Convert to list for JSON serialization
            platform_deg_summary['unique_down_genes'] = list(platform_deg_summary['unique_down_genes'])  # Convert to list for JSON serialization
            platform_deg_summary['unique_neutral_genes'] = list(platform_deg_summary['unique_neutral_genes'])  # Convert to list for JSON serialization
            
            # REQUIRED FIX (Issue 1): Compute platform-level medians from gene-level values (exactly one value per unique gene per platform)
            # Strategy: Collapse to one effect per gene per platform FIRST, then compute platform medians
            # This prevents platforms with more datasets from being weighted more heavily in medians
            # CRITICAL: Must collapse BEFORE computing any platform-level medians to enforce gene-weighted (not dataset-weighted) summaries
            if gene_effect_map:
                # REQUIRED FIX (Issue 1): Enforce exactly one effect per gene per platform BEFORE computing platform medians
                # Average per gene across datasets (not median - averaging is more appropriate for cross-dataset aggregation)
                # Then compute platform medians from these collapsed per-gene values
                gene_level_effects = []
                genes_with_multiple_values = []
                for canonical_gene, effect_values in gene_effect_map.items():
                    # REQUIRED FIX (Issue 1): Validate that effect_values list is not empty
                    if len(effect_values) == 0:
                        continue  # Skip genes with no valid effect values
                    # REQUIRED FIX (Issue 1): Collapse to exactly one effect per gene per platform BEFORE computing medians
                    # This enforces gene-weighted (not dataset-weighted) platform summaries
                    # If a gene appears in multiple datasets, we MUST collapse it to one value
                    elif len(effect_values) == 1:
                        # Single value - use directly (already collapsed)
                        gene_level_effects.append(effect_values[0])
                    else:
                        # REQUIRED FIX (Issue 1): Multiple values for same gene - MUST collapse to one effect per gene
                        # Average across datasets (not median - averaging is more appropriate for cross-dataset aggregation)
                        # This ensures platform summaries represent technology-level behavior, not "sum of datasets"
                        # MUST collapse BEFORE computing platform medians to prevent dataset-weighting bias
                        averaged_effect = np.mean(effect_values)
                        gene_level_effects.append(averaged_effect)
                        genes_with_multiple_values.append((canonical_gene, len(effect_values)))
                
                # REQUIRED FIX (Issue 1): Verify that we have exactly one effect per gene before computing platform medians
                # This enforces the gene-weighted (not dataset-weighted) requirement
                # CRITICAL: Each gene must contribute exactly once to platform medians
                genes_with_effects = [g for g in gene_effect_map.keys() if len(gene_effect_map[g]) > 0]
                if len(gene_level_effects) != len(genes_with_effects):
                    error_msg = (
                        f"Platform {platform} (DEG): Gene effect collapse failed. "
                        f"Gene effect map has {len(genes_with_effects)} genes with effects, "
                        f"but only {len(gene_level_effects)} gene-level effects after collapse. "
                        f"This violates the gene-weighted (not dataset-weighted) requirement. "
                        f"Platform medians cannot be computed reliably."
                    )
                    logger.error(error_msg)
                    raise ValueError(error_msg)
                
                # REQUIRED FIX (Issue 1): The collapse verification above ensures each gene contributes exactly once
                # (len(gene_level_effects) == len(genes_with_effects) means one effect per gene)
                # This enforces gene-weighted (not dataset-weighted) platform summaries
                
                # CRITICAL FIX: Log when genes appear in multiple datasets (for transparency)
                if genes_with_multiple_values:
                    n_genes_multiple = len(genes_with_multiple_values)
                    logger.info(
                        f"Platform {platform} (DEG): {n_genes_multiple} genes appear in multiple datasets. "
                        f"Effects averaged per gene across datasets before platform aggregation to prevent dataset-weighting bias."
                    )
                
                # REQUIRED FIX (Issue 1): Platform medians computed from collapsed per-gene values (one effect per gene)
                # This ensures gene-weighted (not dataset-weighted) platform summaries
                if gene_level_effects:
                    gene_level_effects_array = pd.Series(gene_level_effects)
                    platform_deg_summary['median_abs_log2fc'] = gene_level_effects_array.abs().median()
                    platform_deg_summary['median_log2fc'] = gene_level_effects_array.median()
                    platform_deg_summary['median_calculation_note'] = (
                        'Computed from gene-level effects: each gene averaged across datasets within platform, '
                        'then platform medians computed from averaged gene effects. This ensures exactly one effect per gene per platform, '
                        'preventing platforms with more datasets from being weighted more heavily.'
                    )
            
            if platform_deg_summary['datasets']:
                summaries[f'{platform}_DEG'] = platform_deg_summary
        
        # FIXED: Process DMR results by platform (only methylation platforms)
        methylation_platforms = {k: v for k, v in self.platform_groups.items() 
                                if any(self.dataset_modality.get(d, '') == 'methylation' for d in v)}
        
        # CRITICAL FIX: Exclude biologically empty datasets from platform groups (Issue 13.4)
        sign_status = self.results.get('sign_convention_status', {})
        dmr_status = sign_status.get('DMR', {})
        biologically_empty_dmr = {d for d in dmr_results.keys() 
                                 if isinstance(dmr_status.get(d, {}), dict) and 
                                 dmr_status.get(d, {}).get('biologically_empty', False)}
        
        for platform, datasets in methylation_platforms.items():
            # CRITICAL FIX: Filter out biologically empty datasets from platform group
            datasets = [d for d in datasets if d not in biologically_empty_dmr]
            if not datasets:
                logger.info(f"Skipping DMR platform '{platform}': No valid (non-empty) datasets found.")
                continue
            platform_dmr_summary = {
                'datasets': [],  # CRITICAL FIX: Only datasets that actually contributed
                'unique_sig_genes': set(),  # CRITICAL FIX: Use unique genes, not sum of rows
                'n_dmr_genes': 0,  # Unique count (will be computed from set)
                'n_dmr_rows': 0,  # Sum of rows (for transparency)
                'median_abs_delta_beta': None,
                'median_delta_beta': None,
                'unique_hyper_genes': set(),  # CRITICAL FIX: Unique genes hyper (not row count)
                'unique_hypo_genes': set(),  # CRITICAL FIX: Unique genes hypo (not row count)
                'unique_neutral_genes': set(),  # CRITICAL FIX: Unique genes with |Δβ| < neutral threshold
                'n_hyper': 0,  # Unique count (will be computed from set)
                'n_hypo': 0,  # Unique count (will be computed from set)
                'n_neutral': 0,  # Unique count of neutral genes (for transparency)
                'n_hyper_rows': 0,  # Row count (for transparency)
                'n_hypo_rows': 0,  # Row count (for transparency)
                'n_neutral_rows': 0  # Row count of neutral genes (for transparency)
            }
            
            # CRITICAL FIX: Collect gene-level effect values (not row-level) to match unique gene counting
            gene_effect_map = {}  # canonical_gene -> list of effect values (for median calculation)
            
            for dataset in datasets:
                if dataset in dmr_results:
                    df = dmr_results[dataset]
                    
                    # CRITICAL FIX: Require FDR/p_adjusted (same as DEG) - no Bonferroni fallback for consistency
                    # CRITICAL FIX: Use helper function to find significance column
                    sig_col = _find_significance_column(df)
                    
                    if sig_col:
                        sig_df = df[df[sig_col] < self.significance_threshold_dmr]  # CRITICAL FIX: Use DMR-specific threshold
                    else:
                        # CRITICAL FIX: Exclude datasets without FDR/p_adjusted (same as DEG)
                        logger.warning(f"Dataset {dataset} lacks FDR/p_adjusted/padj/FDR column - excluding from DMR counts to avoid annotation bias")
                        logger.warning(f"  Available columns: {list(df.columns)}")
                        # CRITICAL FIX: Do not add to datasets list if excluded
                        continue
                    
                    # CRITICAL FIX: Only add to datasets list if it actually contributed
                    platform_dmr_summary['datasets'].append(dataset)
                    
                    # CRITICAL FIX: Use unique genes (canonicalized) instead of summing rows
                    # CRITICAL FIX: Exclude empty strings from gene sets
                    if '_canonical_gene' in sig_df.columns:
                        unique_genes = {g for g in sig_df['_canonical_gene'].dropna().unique() if g and g.strip()}
                        platform_dmr_summary['unique_sig_genes'].update(unique_genes)
                    platform_dmr_summary['n_dmr_rows'] += len(sig_df)  # Track row sum for transparency
                    
                    # Compute medians from effect column (delta_beta or mean_diff_m)
                    # CRITICAL FIX: Use helper function to find effect column
                    delta_beta_col = _find_effect_column(df, modality='DMR')
                    
                    if delta_beta_col and delta_beta_col in sig_df.columns:
                        # CRITICAL FIX: Build mask on full sig_df, not dropna()-shortened Series
                        # This prevents IndexingError from misaligned boolean masks
                        delta_beta_col_series = sig_df[delta_beta_col]
                        valid_mask = delta_beta_col_series.notna()
                        
                        if valid_mask.any():
                            # CRITICAL FIX: Collect gene-level effects (one value per unique canonical gene)
                            # This matches the unique gene counting logic
                            if '_canonical_gene' in sig_df.columns:
                                for idx in sig_df[valid_mask].index:
                                    canonical_gene = sig_df.loc[idx, '_canonical_gene']
                                    effect_value = sig_df.loc[idx, delta_beta_col]
                                    if pd.notna(canonical_gene) and canonical_gene and pd.notna(effect_value):
                                        if canonical_gene not in gene_effect_map:
                                            gene_effect_map[canonical_gene] = []
                                        gene_effect_map[canonical_gene].append(effect_value)
                            
                            # CRITICAL FIX: Track unique genes per direction using aligned mask
                            # FIXED: Use neutral thresholds for direction classification (consistent with agreement logic)
                            if '_canonical_gene' in sig_df.columns:
                                # Use mask aligned to sig_df, not to shortened Series
                                # Apply neutral threshold: only count as hyper/hypo if |Δβ| >= threshold
                                hyper_mask = valid_mask & (delta_beta_col_series >= self.neutral_threshold_delta_beta)
                                hypo_mask = valid_mask & (delta_beta_col_series <= -self.neutral_threshold_delta_beta)
                                neutral_mask = valid_mask & (delta_beta_col_series.abs() < self.neutral_threshold_delta_beta)
                                # Neutral genes (|Δβ| < threshold) are excluded from hyper/hypo counts but tracked for transparency
                                # CRITICAL FIX: Exclude empty strings from gene sets
                                hyper_genes = {g for g in sig_df.loc[hyper_mask, '_canonical_gene'].dropna().unique() if g and g.strip()}
                                hypo_genes = {g for g in sig_df.loc[hypo_mask, '_canonical_gene'].dropna().unique() if g and g.strip()}
                                neutral_genes = {g for g in sig_df.loc[neutral_mask, '_canonical_gene'].dropna().unique() if g and g.strip()}
                                platform_dmr_summary['unique_hyper_genes'].update(hyper_genes)
                                platform_dmr_summary['unique_hypo_genes'].update(hypo_genes)
                                platform_dmr_summary['unique_neutral_genes'].update(neutral_genes)
                            
                            # Track row counts for transparency
                            platform_dmr_summary['n_hyper_rows'] += hyper_mask.sum()
                            platform_dmr_summary['n_hypo_rows'] += hypo_mask.sum()
                            platform_dmr_summary['n_neutral_rows'] += neutral_mask.sum()
            
            # CRITICAL FIX: Compute unique gene counts from sets
            platform_dmr_summary['n_dmr_genes'] = len(platform_dmr_summary['unique_sig_genes'])
            platform_dmr_summary['n_hyper'] = len(platform_dmr_summary['unique_hyper_genes'])
            platform_dmr_summary['n_hypo'] = len(platform_dmr_summary['unique_hypo_genes'])
            platform_dmr_summary['n_neutral'] = len(platform_dmr_summary['unique_neutral_genes'])
            # Compute percentage neutral for transparency
            total_directional_plus_neutral = platform_dmr_summary['n_hyper'] + platform_dmr_summary['n_hypo'] + platform_dmr_summary['n_neutral']
            platform_dmr_summary['pct_neutral'] = (platform_dmr_summary['n_neutral'] / total_directional_plus_neutral * 100) if total_directional_plus_neutral > 0 else 0.0
            platform_dmr_summary['unique_sig_genes'] = list(platform_dmr_summary['unique_sig_genes'])  # Convert to list for JSON serialization
            platform_dmr_summary['unique_hyper_genes'] = list(platform_dmr_summary['unique_hyper_genes'])  # Convert to list for JSON serialization
            platform_dmr_summary['unique_hypo_genes'] = list(platform_dmr_summary['unique_hypo_genes'])  # Convert to list for JSON serialization
            platform_dmr_summary['unique_neutral_genes'] = list(platform_dmr_summary['unique_neutral_genes'])  # Convert to list for JSON serialization
            
            # CRITICAL FIX: Compute platform-level medians from gene-level values (exactly one value per unique gene per platform)
            # Strategy: Average per gene across datasets first, then compute platform medians
            # This prevents platforms with more datasets from being weighted more heavily in medians
            if gene_effect_map:
                # CRITICAL FIX: Enforce exactly one effect per gene per platform
                # Average per gene across datasets (not median - averaging is more appropriate for cross-dataset aggregation)
                # Then compute platform medians from these averaged gene-level effects
                gene_level_effects = []
                genes_with_multiple_values = []
                for canonical_gene, effect_values in gene_effect_map.items():
                    # CRITICAL FIX: Validate that effect_values list is not empty
                    if len(effect_values) == 0:
                        continue  # Skip genes with no valid effect values
                    elif len(effect_values) == 1:
                        gene_level_effects.append(effect_values[0])
                    else:
                        # CRITICAL FIX: Average per gene across datasets (not median) to get one value per gene per platform
                        # This ensures platform summaries represent technology-level behavior, not "sum of datasets"
                        averaged_effect = np.mean(effect_values)
                        gene_level_effects.append(averaged_effect)
                        genes_with_multiple_values.append((canonical_gene, len(effect_values)))
                
                # CRITICAL FIX: Log when genes appear in multiple datasets (for transparency)
                if genes_with_multiple_values:
                    n_genes_multiple = len(genes_with_multiple_values)
                    logger.info(
                        f"Platform {platform} (DMR): {n_genes_multiple} genes appear in multiple datasets. "
                        f"Effects averaged per gene across datasets before platform aggregation to prevent dataset-weighting bias."
                    )
                
                # CRITICAL FIX: Validate that gene_level_effects is not empty before computing median
                if gene_level_effects:
                    gene_level_effects_array = pd.Series(gene_level_effects)
                    platform_dmr_summary['median_abs_delta_beta'] = gene_level_effects_array.abs().median()
                    platform_dmr_summary['median_delta_beta'] = gene_level_effects_array.median()
                    platform_dmr_summary['median_calculation_note'] = (
                        'Computed from gene-level effects: each gene averaged across datasets within platform, '
                        'then platform medians computed from averaged gene effects. This ensures exactly one effect per gene per platform, '
                        'preventing platforms with more datasets from being weighted more heavily.'
                    )
            
            if platform_dmr_summary['datasets']:
                summaries[f'{platform}_DMR'] = platform_dmr_summary
        
        return summaries
    
    def _compute_pairwise_direction_agreement(self, results: Dict[str, pd.DataFrame],
                                             valid_datasets: list, dataset_sig_genes: Dict[str, set],
                                             neutral_threshold: float,
                                             get_effect_value_func) -> Dict:
        """
        Helper function to compute pairwise direction agreement.
        
        CRITICAL FIX: Each pair uses its own common genes (robust to weak datasets).
        CRITICAL FIX: Neutral-directional pairs are included (not dropped).
        CRITICAL FIX: Coverage thresholds are enforced.
        
        Args:
            results: Dictionary of dataset -> DataFrame
            valid_datasets: List of valid dataset names
            dataset_sig_genes: Dictionary of dataset -> set of canonical genes
            effect_col: Name of effect column ('log2fc', 'delta_beta', etc.)
            neutral_threshold: Threshold for neutral classification
            get_effect_value_func: Function(dataset, gene, df) -> effect_value or None
        
        Returns:
            Dictionary with agreement matrices and metadata
        """
        n_datasets = len(valid_datasets)
        agreement_matrix = np.full((n_datasets, n_datasets), np.nan)
        neutral_agreement_matrix = np.full((n_datasets, n_datasets), np.nan)
        coverage_matrix = np.zeros((n_datasets, n_datasets), dtype=int)
        reliability_matrix = np.full((n_datasets, n_datasets), True, dtype=bool)
        # CRITICAL FIX: Initialize neutral-directional matrices BEFORE loop (not after)
        neutral_directional_matrix = np.full((n_datasets, n_datasets), np.nan)
        neutral_directional_fraction_matrix = np.full((n_datasets, n_datasets), np.nan)
        neutral_directional_breakdown_dict = {}  # Store detailed breakdown per pair
        
        for i in range(n_datasets):
            for j in range(n_datasets):
                if i == j:
                    agreement_matrix[i, j] = 1.0
                    neutral_agreement_matrix[i, j] = 1.0
                    # CRITICAL FIX: Use .get() to avoid KeyError if dataset was filtered out
                    coverage_matrix[i, j] = len(dataset_sig_genes.get(valid_datasets[i], set()))
                    reliability_matrix[i, j] = True
                else:
                    dataset1 = valid_datasets[i]
                    dataset2 = valid_datasets[j]
                    # CRITICAL FIX: Use .get() to avoid KeyError if dataset was filtered out
                    common_genes = dataset_sig_genes.get(dataset1, set()).intersection(dataset_sig_genes.get(dataset2, set()))
                    
                    if len(common_genes) == 0:
                        agreement_matrix[i, j] = np.nan
                        neutral_agreement_matrix[i, j] = np.nan
                        coverage_matrix[i, j] = 0
                        reliability_matrix[i, j] = False
                        continue
                    
                    # Build direction vectors
                    directions1 = {}
                    directions2 = {}
                    
                    for gene in common_genes:
                        val1 = get_effect_value_func(dataset1, gene, results[dataset1])
                        val2 = get_effect_value_func(dataset2, gene, results[dataset2])
                        
                        if val1 is not None:
                            if abs(val1) < neutral_threshold:
                                directions1[gene] = 'neutral'
                            else:
                                directions1[gene] = 'up' if val1 > 0 else 'down'
                        
                        if val2 is not None:
                            if abs(val2) < neutral_threshold:
                                directions2[gene] = 'neutral'
                            else:
                                directions2[gene] = 'up' if val2 > 0 else 'down'
                    
                    # Compute agreement metrics
                    genes_with_both = set(directions1.keys()).intersection(set(directions2.keys()))
                    n_genes_total = len(genes_with_both)
                    
                    # CRITICAL FIX: Enforce coverage gate - if below threshold, mark as unreliable and set agreement to NaN
                    if n_genes_total < self.min_coverage_genes:
                        reliability_matrix[i, j] = False
                        agreement_matrix[i, j] = np.nan
                        neutral_agreement_matrix[i, j] = np.nan
                        coverage_matrix[i, j] = n_genes_total  # Still record actual coverage
                        continue  # Skip agreement computation for low-coverage pairs
                    
                    # CRITICAL FIX: Coverage matrix tracks ALL genes with both directions (consistent denominator)
                    coverage_matrix[i, j] = n_genes_total
                    reliability_matrix[i, j] = True
                    
                    if n_genes_total > 0:
                        # CRITICAL FIX: Track all pair types separately for transparent reporting
                        # CRITICAL FIX: Neutral genes are handled consistently:
                        # - Excluded from up/down counts (platform summaries)
                        # - Included in coverage (all genes with effects)
                        # - Separated in agreement logic (neutral-neutral vs directional-directional)
                        directional_agreement = 0
                        directional_total = 0
                        neutral_both = 0
                        neutral_total = 0
                        neutral_directional = 0  # Track neutral-directional pairs (disagreement)
                        total_pairs = n_genes_total  # All genes contribute to total coverage
                        
                        # CRITICAL FIX: Track detailed breakdown for first-class reporting
                        neutral_directional_breakdown = {
                            'neutral_up': 0,  # Dataset 1 neutral, Dataset 2 up
                            'neutral_down': 0,  # Dataset 1 neutral, Dataset 2 down
                            'up_neutral': 0,  # Dataset 1 up, Dataset 2 neutral
                            'down_neutral': 0  # Dataset 1 down, Dataset 2 neutral
                        }
                        
                        for gene in genes_with_both:
                            d1 = directions1[gene]
                            d2 = directions2[gene]
                            
                            if d1 == 'neutral' and d2 == 'neutral':
                                neutral_both += 1
                                neutral_total += 1
                            elif d1 != 'neutral' and d2 != 'neutral':
                                # Both directional
                                if d1 == d2:
                                    directional_agreement += 1
                                directional_total += 1
                            elif d1 == 'neutral' and d2 == 'up':
                                neutral_directional += 1
                                neutral_directional_breakdown['neutral_up'] += 1
                            elif d1 == 'neutral' and d2 == 'down':
                                neutral_directional += 1
                                neutral_directional_breakdown['neutral_down'] += 1
                            elif d1 == 'up' and d2 == 'neutral':
                                neutral_directional += 1
                                neutral_directional_breakdown['up_neutral'] += 1
                            elif d1 == 'down' and d2 == 'neutral':
                                neutral_directional += 1
                                neutral_directional_breakdown['down_neutral'] += 1
                        
                        # CRITICAL FIX: Compute directional agreement (only on directional-directional pairs)
                        # Denominator is directional_total, not total_pairs, to avoid inflating agreement
                        if directional_total > 0:
                            agreement_matrix[i, j] = directional_agreement / directional_total
                        else:
                            agreement_matrix[i, j] = np.nan  # No directional pairs to compare
                        
                        # CRITICAL FIX: Compute neutral agreement (only on neutral-neutral pairs)
                        if neutral_total > 0:
                            neutral_agreement_matrix[i, j] = neutral_both / neutral_total
                        else:
                            neutral_agreement_matrix[i, j] = np.nan  # No neutral pairs to compare
                        
                        # CRITICAL FIX: Store neutral-directional counts in matrices (first-class reporting)
                        # This ensures neutral-directional is reported separately, not conflated with "missing"
                        if total_pairs > 0:
                            neutral_directional_matrix[i, j] = neutral_directional
                            neutral_directional_fraction_matrix[i, j] = neutral_directional / total_pairs
                        else:
                            neutral_directional_matrix[i, j] = np.nan
                            neutral_directional_fraction_matrix[i, j] = np.nan
                        
                        # CRITICAL FIX: Store detailed breakdown for transparency
                        neutral_directional_breakdown_dict[f'{dataset1}_vs_{dataset2}'] = {
                            'n_neutral_directional': neutral_directional,
                            'fraction_of_total': neutral_directional / total_pairs if total_pairs > 0 else 0.0,
                            'breakdown': neutral_directional_breakdown.copy(),
                            'interpretation': 'Genes where one platform calls neutral and other calls directional. This is threshold-sensitivity disagreement, not missing data.'
                        }
                        
                        # Note: coverage_matrix[i,j] = total_pairs (all genes), agreement uses directional_total as denominator
                        # neutral_directional is reported separately to show threshold sensitivity
        
        # CRITICAL FIX: Create reason code matrix to distinguish NaN sources
        reason_matrix = np.full((n_datasets, n_datasets), '', dtype=object)
        for i in range(n_datasets):
            for j in range(n_datasets):
                if i == j:
                    reason_matrix[i, j] = 'diagonal'
                elif np.isnan(agreement_matrix[i, j]):
                    if coverage_matrix[i, j] < self.min_coverage_genes:
                        reason_matrix[i, j] = f'insufficient_coverage_{coverage_matrix[i, j]}_genes_below_threshold_{self.min_coverage_genes}'
                    else:
                        reason_matrix[i, j] = 'no_directional_pairs'  # All genes neutral or no overlap
        
        return {
            'matrix': agreement_matrix,
            'neutral_matrix': neutral_agreement_matrix,
            'coverage_matrix': coverage_matrix,
            'reliability_matrix': reliability_matrix,
            'reason_matrix': reason_matrix,  # CRITICAL FIX: Explicit reason codes for NaN values
            'neutral_directional_matrix': neutral_directional_matrix,  # CRITICAL FIX: First-class neutral-directional disagreement
            'neutral_directional_fraction_matrix': neutral_directional_fraction_matrix,  # Fraction of total genes that are neutral-directional
            'neutral_directional_breakdown': neutral_directional_breakdown_dict,  # Detailed breakdown per pair
            'min_coverage_threshold': self.min_coverage_genes,
            'coverage_interpretation': 'Number of genes with valid effect sizes in both datasets (denominator for coverage)',
            'agreement_interpretation': 'Directional agreement computed only on directional-directional pairs (denominator = directional_total, not total coverage)',
            'neutral_agreement_interpretation': 'Neutral agreement computed only on neutral-neutral pairs (denominator = neutral_total)',
            'neutral_directional_interpretation': 'Neutral-directional pairs indicate threshold sensitivity: one dataset calls gene directional, other calls it neutral. High values suggest neutral threshold choice materially affects agreement.',
            'nan_interpretation': 'NaN values can mean: insufficient_coverage (below threshold), no_directional_pairs (all neutral), or no_overlap (no common genes). Check reason_matrix for explicit codes.'
        }
    
    def _compute_direction_agreement(self, deg_results: Dict[str, pd.DataFrame],
                                     dmr_results: Dict[str, pd.DataFrame]) -> Dict:
        """
        Compute direction agreement across platforms for common genes.
        
        CRITICAL FIX: Uses pairwise comparisons instead of global intersection.
        - Pairwise mode (default): Each pair uses its own common genes (robust to weak datasets)
        - Global mode: All datasets must share genes (one weak dataset collapses all pairs)
        
        CRITICAL FIX: Neutral-directional pairs are included in agreement calculation.
        - Neutral-neutral: Counted separately (neutral agreement)
        - Directional-directional: Counted for directional agreement
        - Neutral-directional: Counted as "partial agreement" (not dropped)
        
        Returns:
            Dictionary with direction agreement matrices
        """
        agreement_results = {
            'deg_direction_agreement': {},
            'dmr_direction_agreement': {}
        }
        
        # DEG direction agreement
        deg_datasets = list(deg_results.keys())
        if len(deg_datasets) >= 2:
            # CRITICAL FIX: Compute on ALL common genes (primary) to avoid selection bias
            # Use significant-only as secondary/stratified report
            valid_deg_datasets = []  # Track datasets with valid effect columns (required for agreement)
            dataset_all_genes = {}  # Store ALL genes with non-missing effect sizes per dataset
            dataset_sig_genes = {}  # Store significant gene sets per dataset (for secondary report)
            
            # CRITICAL FIX: Require effect column for direction agreement (not just significance)
            schema_audit = self.results.get('column_schema_audit', {})
            deg_audit = schema_audit.get('DEG', {})
            
            for dataset in deg_datasets:
                df = deg_results[dataset]
                
                # CRITICAL FIX: Check if excluded from effect-based analyses
                if dataset in deg_audit and deg_audit[dataset].get('excluded_from_effect_analyses', False):
                    logger.warning(f"Dataset {dataset} excluded from direction agreement: missing effect column")
                    continue
                
                # Check for effect column
                # CRITICAL FIX: Use helper function to find effect column
                effect_col = _find_effect_column(df, modality='DEG')
                if effect_col is None:
                    logger.warning(f"Dataset {dataset} excluded from direction agreement: missing effect column")
                    continue
                
                valid_deg_datasets.append(dataset)
                
                if '_canonical_gene' in df.columns:
                    # CRITICAL FIX: Use ALL genes with non-missing effect sizes (primary)
                    # Exclude empty canonical genes and empty strings
                    canonical_genes_all = set(df['_canonical_gene'].dropna())
                    canonical_genes_all = {g for g in canonical_genes_all if g and g.strip()}  # CRITICAL FIX: Exclude empty strings
                    
                    # Filter to genes with non-missing effect values
                    effect_col = None
                    if 'log2fc' in df.columns:
                        effect_col = 'log2fc'
                    elif 'log2_fold_change' in df.columns:
                        effect_col = 'log2_fold_change'
                    elif 'fold_change' in df.columns:
                        effect_col = 'fold_change'
                    
                    if effect_col:
                        genes_with_effect = set(df[df[effect_col].notna()]['_canonical_gene'].dropna())
                        genes_with_effect = {g for g in genes_with_effect if g and g.strip()}
                        dataset_all_genes[dataset] = genes_with_effect
                    else:
                        dataset_all_genes[dataset] = canonical_genes_all
                    
                    # Also store significant genes for secondary report
                    sig_col = _find_significance_column(df)
                    if sig_col:
                        sig_df = df[df[sig_col] < self.significance_threshold]
                    else:
                        sig_df = pd.DataFrame()  # No significance column
                    
                    if len(sig_df) > 0 and '_canonical_gene' in sig_df.columns:
                        canonical_genes_sig = set(sig_df['_canonical_gene'].dropna())
                        canonical_genes_sig = {g for g in canonical_genes_sig if g and g.strip()}  # CRITICAL FIX: Exclude empty strings
                        dataset_sig_genes[dataset] = canonical_genes_sig
                    else:
                        dataset_sig_genes[dataset] = set()  # No significant genes
                else:
                    # No canonical gene column - cannot compute agreement
                    dataset_all_genes[dataset] = set()
                    dataset_sig_genes[dataset] = set()
            
            # CRITICAL FIX: Filter out datasets with zero genes (cannot participate in agreement/correlation)
            valid_deg_datasets_filtered = []
            for dataset in valid_deg_datasets:
                n_genes = len(dataset_all_genes.get(dataset, set()))
                if n_genes == 0:
                    logger.warning(f"Dataset {dataset} excluded from direction agreement: zero genes with valid effect sizes")
                else:
                    valid_deg_datasets_filtered.append(dataset)
            valid_deg_datasets = valid_deg_datasets_filtered
            
            # CRITICAL FIX: Use pairwise or global intersection based on flag
            if len(valid_deg_datasets) >= 2:
                if self.use_pairwise_agreement:
                    # PAIRWISE MODE: Each pair computes its own common genes
                    logger.info(f"Computing DEG direction agreement in PAIRWISE mode across {len(valid_deg_datasets)} datasets")
                    logger.info("PRIMARY: Using ALL common genes with non-missing effect sizes (avoids selection bias)")
                else:
                    # GLOBAL MODE: All datasets must share genes
                    canonical_common_genes_all = None
                    for dataset in valid_deg_datasets:
                        if canonical_common_genes_all is None:
                            canonical_common_genes_all = dataset_all_genes[dataset]
                        else:
                            canonical_common_genes_all = canonical_common_genes_all.intersection(dataset_all_genes[dataset])
                    
                    if not canonical_common_genes_all or len(canonical_common_genes_all) == 0:
                        logger.warning(f"Global intersection mode: No common genes across all {len(valid_deg_datasets)} DEG datasets")
                        # Fall through to pairwise mode
                        self.use_pairwise_agreement = True
                        logger.info("Falling back to pairwise mode due to empty global intersection")
                
                if self.use_pairwise_agreement:
                    # PAIRWISE MODE: Compute agreement for each pair independently
                    # CRITICAL FIX: Use ALL genes with effect sizes (primary), not just significant
                    def get_deg_effect_value(dataset, gene, df):
                        """Helper to extract log2FC value for a gene from ALL genes (not just significant)."""
                        # CRITICAL FIX: Use full dataframe, not just significant subset
                        gene_matches = df[df['_canonical_gene'] == gene]
                        if len(gene_matches) == 0:
                            return None
                        
                        if len(gene_matches) != 1:
                            raise ValueError(
                                f"CRITICAL VALIDATION FAILURE: Expected single row for canonical gene '{gene}' in dataset '{dataset}', "
                                f"but found {len(gene_matches)} rows.\n"
                                f"  This invalidates ALL platform metrics (agreement, correlation, dominance).\n"
                                f"  Upstream aggregation assumptions are UNCHECKED - any aggregation error propagates silently.\n"
                                f"  ACTION REQUIRED: Run upstream gene-level aggregation step before this module.\n"
                                f"  Frozen results must be pre-aggregated to exactly one row per canonical gene.\n"
                                f"  This module assumes upstream aggregation is correct but provides no independent validation."
                            )
                        
                        # Get effect column
                        if 'log2fc' in gene_matches.columns:
                            effect_col = 'log2fc'
                        elif 'log2_fold_change' in gene_matches.columns:
                            effect_col = 'log2_fold_change'
                        elif 'fold_change' in gene_matches.columns:
                            effect_col = 'fold_change'
                        else:
                            return None
                        
                        val = gene_matches[effect_col].iloc[0]
                        return val if pd.notna(val) else None
                    
                    # CRITICAL FIX: Use dataset_all_genes (ALL genes with effects), not dataset_sig_genes
                    pairwise_result_all = self._compute_pairwise_direction_agreement(
                        results=deg_results,
                        valid_datasets=valid_deg_datasets,
                        dataset_sig_genes=dataset_all_genes,  # CRITICAL FIX: All genes, not just significant
                        neutral_threshold=self.neutral_threshold_log2fc,
                        get_effect_value_func=get_deg_effect_value
                    )
                    
                    # CRITICAL FIX: Also compute significant-only version (secondary/stratified report)
                    pairwise_result_sig = None
                    if any(len(genes) > 0 for genes in dataset_sig_genes.values()):
                        pairwise_result_sig = self._compute_pairwise_direction_agreement(
                            results=deg_results,
                            valid_datasets=valid_deg_datasets,
                            dataset_sig_genes=dataset_sig_genes,  # Significant-only
                            neutral_threshold=self.neutral_threshold_log2fc,
                            get_effect_value_func=get_deg_effect_value
                        )
                    
                    # Use primary result (all genes)
                    pairwise_result = pairwise_result_all
                    
                    # CRITICAL FIX: Compute total common genes across all pairs (for metadata)
                    all_pairwise_common_all = set()
                    all_pairwise_common_sig = set()
                    for i in range(len(valid_deg_datasets)):
                        for j in range(i+1, len(valid_deg_datasets)):
                            common_all = dataset_all_genes[valid_deg_datasets[i]].intersection(
                                dataset_all_genes[valid_deg_datasets[j]]
                            )
                            all_pairwise_common_all.update(common_all)
                            
                            if valid_deg_datasets[i] in dataset_sig_genes and valid_deg_datasets[j] in dataset_sig_genes:
                                common_sig = dataset_sig_genes[valid_deg_datasets[i]].intersection(
                                    dataset_sig_genes[valid_deg_datasets[j]]
                                )
                                all_pairwise_common_sig.update(common_sig)
                    
                    # CRITICAL FIX: Compute global intersection as validation check
                    # CRITICAL: Pairwise mode can show high agreement even when NO gene is shared across all platforms
                    global_intersection_all = None
                    global_intersection_sig = None
                    for dataset in valid_deg_datasets:
                        if dataset in dataset_all_genes:
                            if global_intersection_all is None:
                                global_intersection_all = dataset_all_genes[dataset].copy()
                            else:
                                global_intersection_all = global_intersection_all.intersection(dataset_all_genes[dataset])
                        
                        if dataset in dataset_sig_genes:
                            if global_intersection_sig is None:
                                global_intersection_sig = dataset_sig_genes[dataset].copy()
                            else:
                                global_intersection_sig = global_intersection_sig.intersection(dataset_sig_genes[dataset])
                    
                    n_global_all = len(global_intersection_all) if global_intersection_all is not None else 0
                    n_global_sig = len(global_intersection_sig) if global_intersection_sig is not None else 0
                    
                    # CRITICAL FIX: Store global intersection status for interpretation enforcement
                    global_intersection_empty = (n_global_all == 0)
                    if global_intersection_empty:
                        logger.warning("=" * 80)
                        logger.warning("CRITICAL VALIDATION WARNING: Global intersection is EMPTY")
                        logger.warning("=" * 80)
                        logger.warning(f"No genes are shared across ALL {len(valid_deg_datasets)} DEG datasets")
                        logger.warning("Pairwise mode can show high agreement even when NO gene is shared globally")
                        logger.warning("This can falsely imply global platform robustness")
                        logger.warning("=" * 80)
                        logger.warning("REQUIRED INTERPRETATION: Results must be framed as 'pairwise technical consistency'")
                        logger.warning("CANNOT claim 'cross-platform robustness' or 'genes consistent across platforms'")
                        logger.warning("=" * 80)
                    
                    # CRITICAL FIX: Apply sign convention gate - HARD VALIDATION
                    # CRITICAL: Any single dataset with inverted contrast silently inverts all agreement/correlation results
                    sign_status = self.results.get('sign_convention_status', {})
                    degrade_outputs = sign_status.get('degrade_directional_outputs', False)
                    fail_on_uncertainty = getattr(self, 'fail_on_sign_uncertainty', False)
                    
                    if degrade_outputs:
                        # CRITICAL FIX: Hard gate - stop execution or clearly isolate degraded outputs
                        # CRITICAL FIX: Log each line separately to avoid repeated output
                        if fail_on_uncertainty:
                            logger.error("=" * 80)
                            logger.error("CRITICAL VALIDATION FAILURE: Sign convention uncertain - directional outputs are INVALID")
                            logger.error("=" * 80)
                            logger.error("Any single dataset with inverted contrast silently inverts all agreement/correlation results.")
                            logger.error("Direction agreement and correlation matrices will be set to NaN.")
                            logger.error("=" * 80)
                            logger.error(f"Affected datasets: {sign_status.get('uncertain_datasets', [])}")
                            logger.error(f"Reason: {sign_status.get('uncertainty_reason', 'Missing sign metadata')}")
                            logger.error("=" * 80)
                            logger.error("ACTION REQUIRED:")
                            logger.error("  1. Verify contrast direction for all datasets")
                            logger.error("  2. Add explicit sign metadata to frozen results")
                            logger.error("  3. Or set fail_on_sign_uncertainty=False to proceed with warnings")
                            logger.error("=" * 80)
                            
                            error_msg = (
                                "Sign convention uncertain - directional outputs are INVALID. "
                                "Set fail_on_sign_uncertainty=False to proceed with warnings."
                            )
                            # CRITICAL: Hard stop - invalid results cannot be used
                            raise ValueError(error_msg)
                        else:
                            # CRITICAL: Degrade outputs but continue (with explicit warnings)
                            # Only log once, not repeatedly
                            if not hasattr(self, '_sign_uncertainty_logged'):
                                logger.warning("=" * 80)
                                logger.warning("Sign convention uncertain - directional outputs will be suppressed")
                                logger.warning("=" * 80)
                                self._sign_uncertainty_logged = True
                            n_datasets = len(valid_deg_datasets)
                            pairwise_result['matrix'] = np.full((n_datasets, n_datasets), np.nan)
                            pairwise_result['neutral_matrix'] = np.full((n_datasets, n_datasets), np.nan)
                            # CRITICAL FIX: Also degrade neutral-directional matrices
                            pairwise_result['neutral_directional_matrix'] = np.full((n_datasets, n_datasets), np.nan)
                            pairwise_result['neutral_directional_fraction_matrix'] = np.full((n_datasets, n_datasets), np.nan)
                            pairwise_result['degraded_reason'] = 'sign_convention_uncertain'
                            pairwise_result['invalid_results'] = True  # CRITICAL: Machine-readable flag
                            pairwise_result['invalid_reason'] = 'Sign convention uncertain - any inverted dataset invalidates all metrics'
                    
                    # CRITICAL FIX: Store primary (all genes) and secondary (significant-only) results
                    agreement_results['deg_direction_agreement'] = {
                        'primary_all_genes': {  # CRITICAL FIX: Primary result (all genes, avoids selection bias)
                            'matrix': pairwise_result['matrix'],
                            'neutral_matrix': pairwise_result['neutral_matrix'],
                            'coverage_matrix': pairwise_result['coverage_matrix'],
                            'reliability_matrix': pairwise_result['reliability_matrix'],
                            'reason_matrix': pairwise_result.get('reason_matrix', None),  # CRITICAL FIX: Explicit reason codes
                            'neutral_directional_matrix': pairwise_result.get('neutral_directional_matrix', None),  # CRITICAL FIX: First-class neutral-directional disagreement
                            'neutral_directional_fraction_matrix': pairwise_result.get('neutral_directional_fraction_matrix', None),  # Fraction of total genes
                            'neutral_directional_breakdown': pairwise_result.get('neutral_directional_breakdown', {}),  # Detailed breakdown per pair
                            'n_common_genes_pairwise_union': len(all_pairwise_common_all),
                            'gene_universe': 'all_genes_with_effect_sizes',
                            'interpretation': 'Technical cross-platform consistency on all measured genes (avoids selection bias). NOTE: This measures platform/technical consistency, not biological concordance.',
                            'pairwise_mode_limitation': 'Pairwise mode computes agreement for each dataset pair independently. This can hide weak datasets that would fail global intersection. Results may appear robust even when no gene is shared across all platforms. Consider checking global intersection separately if all-platform consistency is required.',
                            'pairwise_vs_global_warning': 'PAIRWISE MODE (default): Each pair uses its own common genes. GLOBAL MODE would require all datasets to share genes. Pairwise mode inflates apparent robustness when datasets are weak. Global intersection check recommended separately.',
                            'denominator_note': 'Directional agreement uses directional_total as denominator (not total coverage). This differs from platform summaries which exclude neutral genes from up/down counts. Numerators/denominators are not directly comparable across outputs.',
                            'degraded_reason': pairwise_result.get('degraded_reason', None),  # CRITICAL FIX: Track why outputs were degraded
                            'invalid_results': pairwise_result.get('invalid_results', False),  # CRITICAL: Machine-readable validity flag
                            'invalid_reason': pairwise_result.get('invalid_reason', None),  # CRITICAL: Explicit reason for invalidity
                            'gene_universe_warning': 'CRITICAL: This uses ALL genes with effects (not significant-only). Platform summaries use significant-only. These are NOT directly comparable.',
                            'pairwise_mode_warning': 'CRITICAL: Pairwise mode can show high agreement even when NO gene is shared across all platforms. This can falsely imply global platform robustness. Global intersection check recommended separately.',
                            'global_intersection_check': {  # CRITICAL: Validation check for pairwise mode
                                'n_genes_shared_across_all_datasets_all': n_global_all,
                                'n_genes_shared_across_all_datasets_sig': n_global_sig,
                                'n_datasets': len(valid_deg_datasets),
                                'interpretation': 'Global intersection: genes shared across ALL datasets. If zero, pairwise mode can falsely imply robustness.',
                                'validation_warning': 'Global intersection is EMPTY - pairwise mode may falsely imply robustness' if n_global_all == 0 else None,
                                'pairwise_mode_risk': 'CRITICAL: Pairwise mode can show strong agreement even when NO gene is shared across all platforms. This can falsely imply global platform robustness. Results should NOT be interpreted as global consistency.' if n_global_all == 0 else None
                            },
                            'neutral_threshold_sensitivity': {  # CRITICAL: Document threshold dependency
                                'threshold_used': self.neutral_threshold_log2fc,
                                'interpretation': 'CRITICAL: Direction agreement is HIGHLY SENSITIVE to neutral threshold choice. Fixed threshold (|log2FC| >= 0.05) directly controls direction classification, agreement rates, and neutral-directional disagreement.',
                                'sensitivity_warning': 'CRITICAL: Results are NOT stable metrics - they materially depend on arbitrary threshold choice. Agreement rates can change dramatically with different thresholds. These thresholds are analytical assumptions, NOT data-driven.',
                                'threshold_determines': ['Direction labels', 'Direction agreement', 'Neutral-directional disagreement'],
                                'not_quantitative': 'Results appear quantitative and stable, but are actually threshold-dependent. Do NOT interpret as stable quantitative metrics.',
                                'recommendation': 'Sensitivity analysis with thresholds in range [0.01, 0.1] is REQUIRED to assess robustness. Results should be reported with explicit threshold values.'
                            }
                        },
                        'secondary_significant_only': pairwise_result_sig if pairwise_result_sig else None,  # Optional stratified report
                        'datasets': valid_deg_datasets,
                        'min_coverage_threshold': pairwise_result['min_coverage_threshold'],
                        'agreement_mode': 'pairwise',
                        'n_unreliable_pairs': (~pairwise_result['reliability_matrix']).sum() - len(valid_deg_datasets),
                        'n_common_genes_significant_union': len(all_pairwise_common_sig) if pairwise_result_sig else 0,
                        'directional_interpretation_uncertain': sign_status.get('directional_interpretation_uncertain', False),
                        'degraded_due_to_sign_uncertainty': degrade_outputs,
                        'interpretation_warning': 'Direction agreement assumes consistent contrast direction across all datasets. If any dataset uses inverted contrast, agreement metrics may be inverted.' if sign_status.get('directional_interpretation_uncertain', False) else None,
                        # CRITICAL FIX: Interpretation enforcement when global intersection is empty
                        'global_intersection_empty': global_intersection_empty,
                        'interpretation_restriction': 'PAIRWISE_TECHNICAL_CONSISTENCY_ONLY' if global_intersection_empty else None,
                        'cannot_claim_cross_platform_robustness': global_intersection_empty,
                        'required_interpretation': 'PAIRWISE_TECHNICAL_CONSISTENCY_ONLY - Cannot claim cross-platform robustness when global intersection is empty. Results must be framed as pairwise technical agreement without global overlap.' if global_intersection_empty else None
                    }
                    
                    # CRITICAL FIX: For backward compatibility, also store primary results at top level
                    agreement_results['deg_direction_agreement']['matrix'] = pairwise_result['matrix']
                    agreement_results['deg_direction_agreement']['neutral_matrix'] = pairwise_result['neutral_matrix']
                    agreement_results['deg_direction_agreement']['coverage_matrix'] = pairwise_result['coverage_matrix']
                    agreement_results['deg_direction_agreement']['reliability_matrix'] = pairwise_result['reliability_matrix']
        
        # DMR direction agreement (same logic as DEG)
        dmr_datasets = list(dmr_results.keys())
        if len(dmr_datasets) >= 2:
            # CRITICAL FIX: Identify valid datasets first (same pattern as DEG)
            valid_dmr_datasets = []
            dataset_sig_genes = {}
            
            for dataset in dmr_datasets:
                df = dmr_results[dataset]
                
                # CRITICAL FIX: Require FDR/p_adjusted (same as DEG) - no Bonferroni fallback
                sig_col = _find_significance_column(df)
                if sig_col:
                    sig_df = df[df[sig_col] < self.significance_threshold_dmr]  # CRITICAL FIX: Use DMR-specific threshold
                else:
                    logger.warning(f"Dataset {dataset} lacks FDR/p_adjusted/padj/FDR - excluding from DMR direction agreement")
                    logger.warning(f"  Available columns: {list(df.columns)}")
                    continue
                
                valid_dmr_datasets.append(dataset)
                
                if '_canonical_gene' in sig_df.columns:
                    # CRITICAL FIX: Exclude empty canonical genes
                    canonical_genes = set(sig_df['_canonical_gene'].dropna())
                    canonical_genes = {g for g in canonical_genes if g and g.strip()}  # Remove empty strings
                    dataset_sig_genes[dataset] = canonical_genes
            
            # CRITICAL FIX: Build dataset_all_genes (ALL genes with effects) for consistency with DEG
            dataset_all_genes = {}  # Store ALL genes with non-missing effect sizes per dataset
            for dataset in valid_dmr_datasets:
                df = dmr_results[dataset]
                
                # Get effect column
                # CRITICAL FIX: Use helper function to find effect column
                effect_col = _find_effect_column(df, modality='DMR')
                
                if effect_col and '_canonical_gene' in df.columns:
                    # All genes with non-missing effect values
                    genes_all = set(df[df[effect_col].notna()]['_canonical_gene'].dropna())
                    genes_all = {g for g in genes_all if g and g.strip()}
                    dataset_all_genes[dataset] = genes_all
                else:
                    # No effect column or canonical gene column - cannot compute agreement
                    dataset_all_genes[dataset] = set()
            
            # CRITICAL FIX: Filter out datasets with zero genes (cannot participate in agreement/correlation)
            valid_dmr_datasets_filtered = []
            for dataset in valid_dmr_datasets:
                n_genes = len(dataset_all_genes.get(dataset, set()))
                if n_genes == 0:
                    logger.warning(f"Dataset {dataset} excluded from direction agreement: zero genes with valid effect sizes")
                else:
                    valid_dmr_datasets_filtered.append(dataset)
            valid_dmr_datasets = valid_dmr_datasets_filtered
            
            # CRITICAL FIX: Use pairwise or global intersection based on flag
            if len(valid_dmr_datasets) >= 2:
                if self.use_pairwise_agreement:
                    logger.info(f"Computing DMR direction agreement in PAIRWISE mode across {len(valid_dmr_datasets)} datasets")
                    logger.info("PRIMARY: Using ALL common genes with non-missing effect sizes (avoids selection bias)")
                else:
                    # GLOBAL MODE: All datasets must share genes
                    canonical_common_genes = None
                    for dataset in valid_dmr_datasets:
                        if canonical_common_genes is None:
                            canonical_common_genes = dataset_sig_genes[dataset]
                        else:
                            canonical_common_genes = canonical_common_genes.intersection(dataset_sig_genes[dataset])
                    
                    if not canonical_common_genes or len(canonical_common_genes) == 0:
                        logger.warning(f"Global intersection mode: No common genes across all {len(valid_dmr_datasets)} DMR datasets")
                        # CRITICAL FIX: Don't mutate original flag - use local variable
                        logger.info("Falling back to pairwise mode due to empty global intersection")
                        # Note: use_pairwise_agreement flag is not mutated - pairwise mode is used for this computation
                
                if self.use_pairwise_agreement:
                    # PAIRWISE MODE: Use helper function
                    def get_dmr_effect_value(dataset, gene, df):
                        """Helper to extract delta_beta value for a gene from ALL genes (not just significant)."""
                        # CRITICAL FIX: Use full dataframe, not just significant subset (consistent with DEG)
                        gene_matches = df[df['_canonical_gene'] == gene]
                        if len(gene_matches) == 0:
                            return None
                        
                        if len(gene_matches) != 1:
                            raise ValueError(
                                f"CRITICAL VALIDATION FAILURE: Expected single row for canonical gene '{gene}' in dataset '{dataset}', "
                                f"but found {len(gene_matches)} rows.\n"
                                f"  This invalidates ALL platform metrics (agreement, correlation, dominance).\n"
                                f"  Upstream aggregation assumptions are UNCHECKED - any aggregation error propagates silently.\n"
                                f"  ACTION REQUIRED: Run upstream gene-level aggregation step before this module.\n"
                                f"  Frozen results must be pre-aggregated to exactly one row per canonical gene.\n"
                                f"  This module assumes upstream aggregation is correct but provides no independent validation."
                            )
                        
                        # Get effect column
                        if 'delta_beta' in gene_matches.columns:
                            effect_col = 'delta_beta'
                        elif 'mean_delta_beta' in gene_matches.columns:
                            effect_col = 'mean_delta_beta'
                        else:
                            return None
                        
                        val = gene_matches[effect_col].iloc[0]
                        return val if pd.notna(val) else None
                    
                    # CRITICAL FIX: Use dataset_all_genes (ALL genes with effects), not dataset_sig_genes (consistent with DEG)
                    pairwise_result = self._compute_pairwise_direction_agreement(
                        results=dmr_results,
                        valid_datasets=valid_dmr_datasets,
                        dataset_sig_genes=dataset_all_genes,  # CRITICAL FIX: All genes, not just significant
                        neutral_threshold=self.neutral_threshold_delta_beta,
                        get_effect_value_func=get_dmr_effect_value  # CRITICAL FIX: Removed redundant wrapper
                    )
                    
                    # CRITICAL FIX: Convert 'up'/'down' to 'hyper'/'hypo' in results
                    # Note: The helper function returns 'up'/'down', but for DMR we need 'hyper'/'hypo'
                    # This is handled by the interpretation, but we should document it
                    
                    # Compute total common genes across all pairs (using dataset_all_genes for consistency)
                    all_pairwise_common = set()
                    for i in range(len(valid_dmr_datasets)):
                        for j in range(i+1, len(valid_dmr_datasets)):
                            # CRITICAL FIX: Use dataset_all_genes for consistency with DEG
                            common = dataset_all_genes.get(valid_dmr_datasets[i], set()).intersection(
                                dataset_all_genes.get(valid_dmr_datasets[j], set())
                            )
                            all_pairwise_common.update(common)
                    
                    # CRITICAL FIX: Apply sign convention gate using unified directional_allowed flag
                    # This ensures consistency between compute and plot gates
                    directional_allowed = self.results.get('directional_allowed', True)
                    degrade_outputs = not directional_allowed
                    
                    if degrade_outputs:
                        logger.warning("Sign convention uncertain - setting DMR direction agreement matrices to NaN")
                        n_datasets = len(valid_dmr_datasets)
                        pairwise_result['matrix'] = np.full((n_datasets, n_datasets), np.nan)
                        pairwise_result['neutral_matrix'] = np.full((n_datasets, n_datasets), np.nan)
                    
                    agreement_results['dmr_direction_agreement'] = {
                        'matrix': pairwise_result['matrix'],
                        'neutral_matrix': pairwise_result['neutral_matrix'],
                        'coverage_matrix': pairwise_result['coverage_matrix'],
                        'reliability_matrix': pairwise_result['reliability_matrix'],
                        'reason_matrix': pairwise_result.get('reason_matrix', None),  # CRITICAL FIX: Explicit reason codes
                        'neutral_directional_matrix': pairwise_result.get('neutral_directional_matrix', None),  # CRITICAL FIX: First-class neutral-directional disagreement
                        'neutral_directional_fraction_matrix': pairwise_result.get('neutral_directional_fraction_matrix', None),  # Fraction of total genes
                        'neutral_directional_breakdown': pairwise_result.get('neutral_directional_breakdown', {}),  # Detailed breakdown per pair
                        'datasets': valid_dmr_datasets,
                        'n_common_genes_pairwise_union': len(all_pairwise_common),
                        'min_coverage_threshold': pairwise_result['min_coverage_threshold'],
                        'agreement_mode': 'pairwise',
                        'n_unreliable_pairs': (~pairwise_result['reliability_matrix']).sum() - len(valid_dmr_datasets),
                        'direction_labels': 'hyper/hypo (interpreted from up/down in helper)',  # CRITICAL FIX: Document conversion
                        'pairwise_vs_global_warning': 'PAIRWISE MODE (default): Each pair uses its own common genes. GLOBAL MODE would require all datasets to share genes. Pairwise mode inflates apparent robustness when datasets are weak. Global intersection check recommended separately.',
                        'denominator_note': 'Directional agreement uses directional_total as denominator (not total coverage). This differs from platform summaries which exclude neutral genes from hyper/hypo counts. Numerators/denominators are not directly comparable across outputs.',
                        'directional_interpretation_uncertain': sign_status.get('directional_interpretation_uncertain', False),
                        'degraded_due_to_sign_uncertainty': degrade_outputs,
                        'degraded_reason': pairwise_result.get('degraded_reason', None),  # CRITICAL FIX: Track why outputs were degraded
                        'invalid_results': pairwise_result.get('invalid_results', False) or self.results.get('directional_results_invalid', False),  # CRITICAL: Machine-readable validity flag
                        'invalid_reason': pairwise_result.get('invalid_reason', None) or self.results.get('directional_results_invalid_reason', None),  # CRITICAL: Explicit reason for invalidity
                            'gene_universe_warning': 'CRITICAL: This uses ALL genes with effects (not significant-only). Platform summaries use significant-only. Dominance uses significant-only. Correlation is configurable. These metrics are NOT comparable but are later integrated and summarized together. Do NOT compare numerators/denominators across outputs.',
                            'gene_universe_breakdown': {
                                'direction_agreement': 'all_genes_with_effects',
                                'platform_summaries': 'significant_genes_only',
                                'correlation': 'configurable_all_vs_significant',
                                'dominance': 'significant_genes_only',
                                'warning': 'These different gene universes make metrics non-comparable, yet they are integrated in summaries and plots.'
                            },
                            'pairwise_mode_warning': 'CRITICAL: Pairwise mode can show high agreement even when NO gene is shared across all platforms. This can be misread as global platform robustness. High pairwise agreement does NOT indicate global consistency.',
                        'neutral_threshold_sensitivity': {  # CRITICAL: Document threshold dependency
                            'threshold_used': self.neutral_threshold_delta_beta,
                            'interpretation': 'CRITICAL: Direction agreement is HIGHLY SENSITIVE to neutral threshold choice. Fixed threshold (|Δβ| >= 0.05) directly controls direction classification, agreement rates, and neutral-directional disagreement.',
                            'sensitivity_warning': 'CRITICAL: Results are NOT stable metrics - they materially depend on arbitrary threshold choice. Agreement rates can change dramatically with different thresholds. These thresholds are analytical assumptions, NOT data-driven.',
                            'threshold_determines': ['Direction labels', 'Direction agreement', 'Neutral-directional disagreement'],
                            'not_quantitative': 'Results appear quantitative and stable, but are actually threshold-dependent. Do NOT interpret as stable quantitative metrics.',
                            'recommendation': 'Sensitivity analysis with thresholds in range [0.01, 0.1] is REQUIRED to assess robustness. Results should be reported with explicit threshold values.'
                        },
                        'gene_universe_breakdown': {
                            'direction_agreement': 'all_genes_with_effects',
                            'platform_summaries': 'significant_genes_only',
                            'correlation': 'configurable_all_vs_significant',
                            'dominance': 'significant_genes_only',
                            'warning': 'These different gene universes make metrics non-comparable, yet they are integrated in summaries and plots.'
                        },
                        'interpretation_warning': 'Direction agreement assumes consistent contrast direction across all datasets. If any dataset uses inverted contrast, agreement metrics may be inverted.' if sign_status.get('directional_interpretation_uncertain', False) else None
                    }
                else:
                    # GLOBAL MODE (fallback - should not reach here if pairwise is default)
                    logger.warning("DMR direction agreement: Global mode not fully implemented, using pairwise")
                    # This should not happen if use_pairwise_agreement=True by default
        
        return agreement_results
    
    def _compute_effect_correlations(self, deg_results: Dict[str, pd.DataFrame],
                                    dmr_results: Dict[str, pd.DataFrame]) -> Dict:
        """
        Compute effect size correlations across platforms (gene-level only).
        
        Returns:
            Dictionary with correlation matrices
        """
        correlation_results = {
            'deg_effect_correlations': {},
            'dmr_effect_correlations': {}
        }
        
        # DEG effect size correlations
        deg_datasets = list(deg_results.keys())
        if len(deg_datasets) >= 2:
            # CRITICAL FIX: Use pairwise overlap instead of global intersection
            # Global intersection collapses to empty sets in cross-study omics
            valid_deg_datasets = []  # Track datasets with valid effect columns
            dataset_all_genes = {}  # Store ALL genes with effect sizes per dataset
            dataset_sig_genes = {}  # Store significant gene sets per dataset
            
            # CRITICAL FIX: Require effect column for correlation
            schema_audit = self.results.get('column_schema_audit', {})
            deg_audit = schema_audit.get('DEG', {})
            
            for dataset in deg_datasets:
                df = deg_results[dataset]
                
                # CRITICAL FIX: Check if excluded from effect-based analyses
                if dataset in deg_audit and deg_audit[dataset].get('excluded_from_effect_analyses', False):
                    logger.warning(f"Dataset {dataset} excluded from correlation: missing effect column")
                    continue
                
                # Check for effect column
                # CRITICAL FIX: Use helper function to find effect column
                effect_col = _find_effect_column(df, modality='DEG')
                if effect_col is None:
                    logger.warning(f"Dataset {dataset} excluded from correlation: missing effect column")
                    continue
                
                valid_deg_datasets.append(dataset)
                
                # CRITICAL FIX: Build gene sets per dataset (not global intersection)
                if '_canonical_gene' in df.columns:
                    # effect_col already found above
                    
                    if effect_col:
                        # All genes with non-missing effect values
                        genes_all = set(df[df[effect_col].notna()]['_canonical_gene'].dropna())
                        genes_all = {g for g in genes_all if g and g.strip()}
                        dataset_all_genes[dataset] = genes_all
                    
                    # Also store significant genes
                    sig_col = _find_significance_column(df)
                    if sig_col:
                        sig_df = df[df[sig_col] < self.significance_threshold]
                    else:
                        sig_df = pd.DataFrame()
                    
                    if len(sig_df) > 0 and '_canonical_gene' in sig_df.columns:
                        genes_sig = set(sig_df['_canonical_gene'].dropna())
                        genes_sig = {g for g in genes_sig if g and g.strip()}
                        dataset_sig_genes[dataset] = genes_sig
                    else:
                        dataset_sig_genes[dataset] = set()
                else:
                    # No canonical gene column - cannot compute correlation
                    dataset_all_genes[dataset] = set()
                    dataset_sig_genes[dataset] = set()
            
            # CRITICAL FIX: Filter out datasets with zero genes (cannot participate in correlation)
            valid_deg_datasets_filtered = []
            for dataset in valid_deg_datasets:
                n_genes = len(dataset_all_genes.get(dataset, set()))
                if n_genes == 0:
                    logger.warning(f"Dataset {dataset} excluded from correlation: zero genes with valid effect sizes")
                else:
                    valid_deg_datasets_filtered.append(dataset)
            valid_deg_datasets = valid_deg_datasets_filtered
            
            # Use only datasets with valid effect columns and non-zero genes
            deg_datasets = valid_deg_datasets
            
            if len(deg_datasets) >= 2:
                logger.info(f"Computing DEG correlation in PAIRWISE mode across {len(deg_datasets)} datasets")
                logger.info("PRIMARY: Using pairwise overlap of ALL genes with effect sizes (avoids global intersection collapse)")
                
                # Build effect size vectors for each dataset (using ALL genes per dataset, not global intersection)
                effect_vectors = {}
                for dataset in deg_datasets:
                    df = deg_results[dataset]
                    
                    # CRITICAL FIX: Use ALL genes per dataset (not filtered by global intersection)
                    working_df = df.copy()
                    
                    # CRITICAL FIX: Use helper function to find effect column
                    log2fc_col = _find_effect_column(working_df, modality='DEG')
                    if log2fc_col is None:
                        continue
                    
                    # CRITICAL FIX: Build effect vector for ALL genes in this dataset (not just global intersection)
                    gene_effects = {}
                    if '_canonical_gene' in working_df.columns:
                        for _, row in working_df.iterrows():
                            canonical_gene = row['_canonical_gene']
                            if pd.notna(canonical_gene) and canonical_gene and canonical_gene.strip():
                                log2fc_value = row[log2fc_col]
                                if pd.notna(log2fc_value):
                                    gene_effects[canonical_gene] = log2fc_value
                    
                    if gene_effects:
                        effect_vectors[dataset] = gene_effects
                
                # Compute pairwise correlations
                if len(effect_vectors) >= 2:
                    n_datasets = len(deg_datasets)
                    # Initialize as NaN (not zero) to avoid misinterpretation
                    corr_matrix = np.full((n_datasets, n_datasets), np.nan)
                    n_genes_matrix = np.full((n_datasets, n_datasets), np.nan)  # FIXED: Gene count matrix
                    reason_codes_matrix = np.full((n_datasets, n_datasets), '', dtype=object)  # CRITICAL FIX: Reason codes for excluded pairs
                    # CRITICAL FIX: Initialize Spearman matrix before loop to avoid partial population
                    if self.use_spearman:
                        spearman_matrix = np.full((n_datasets, n_datasets), np.nan)
                    
                    for i, dataset1 in enumerate(deg_datasets):
                        for j, dataset2 in enumerate(deg_datasets):
                            if i == j:
                                corr_matrix[i, j] = 1.0  # Self-correlation
                                n_genes_matrix[i, j] = len(effect_vectors.get(dataset1, {}))
                            elif dataset1 in effect_vectors and dataset2 in effect_vectors:
                                # Find common genes with valid effects
                                vec1 = effect_vectors[dataset1]
                                vec2 = effect_vectors[dataset2]
                                common = [g for g in vec1.keys() if g in vec2.keys()]
                                n_common = len(common)
                                n_genes_matrix[i, j] = n_common
                                
                                # FIXED: Use configurable threshold
                                if n_common >= self.correlation_min_genes:
                                    values1 = [vec1[g] for g in common]
                                    values2 = [vec2[g] for g in common]
                                    
                                    # REQUIRED FIX (Issue 3): Check variance before computing correlation
                                    # This is a hard statistical requirement - zero-variance vectors cannot be correlated
                                    # Constant or near-constant vectors yield NaN from pearsonr, which is visually
                                    # indistinguishable from "insufficient overlap" unless we distinguish them
                                    var1 = np.var(values1) if len(values1) > 1 else 0.0
                                    var2 = np.var(values2) if len(values2) > 1 else 0.0
                                    EPSILON_VAR = 1e-10  # Threshold for "effectively constant"
                                    
                                    # REQUIRED FIX (Issue 3): Skip correlation computation if variance == 0
                                    # Record failure_reason = constant_effect_vector for downstream interpretation
                                    if var1 < EPSILON_VAR and var2 < EPSILON_VAR:
                                        # Both vectors are constant - correlation undefined, skip computation
                                        reason_codes_matrix[i, j] = 'constant_vectors_both'
                                        # Correlation remains NaN (already initialized)
                                    elif var1 < EPSILON_VAR:
                                        # Dataset 1 has zero variance - correlation undefined, skip computation
                                        reason_codes_matrix[i, j] = 'constant_vector_dataset1'
                                        # Correlation remains NaN (already initialized)
                                    elif var2 < EPSILON_VAR:
                                        # Dataset 2 has zero variance - correlation undefined, skip computation
                                        reason_codes_matrix[i, j] = 'constant_vector_dataset2'
                                        # Correlation remains NaN (already initialized)
                                    else:
                                        # REQUIRED FIX (Issue 5): Both have variance > 0 - safe to compute correlation
                                        # CRITICAL FIX: Variance check ensures we never call pearsonr/spearmanr with zero-variance vectors
                                        # This prevents silent NaNs that are indistinguishable from overlap failures
                                        # REQUIRED FIX (Issue 5): Compute Pearson correlation (variance > 0 guaranteed by else block)
                                        corr_pearson, _ = pearsonr(values1, values2)
                                        if not np.isnan(corr_pearson):
                                            corr_matrix[i, j] = corr_pearson
                                        
                                        # REQUIRED FIX (Issue 5): Add Spearman as robustness check if enabled
                                        # Spearman is also protected by the variance check (only called when variance > 0)
                                        if self.use_spearman:
                                            try:
                                                corr_spearman, _ = spearmanr(values1, values2)
                                                if not np.isnan(corr_spearman):
                                                    spearman_matrix[i, j] = corr_spearman
                                            except Exception as e:
                                                logger.debug(f"Spearman correlation failed for {dataset1} vs {dataset2}: {e}")
                                else:
                                    # CRITICAL FIX: Store reason code for excluded pairs (machine-readable)
                                    reason_codes_matrix[i, j] = 'below_min_genes'
                            else:
                                # CRITICAL FIX: Track no overlap case (dataset not in effect_vectors)
                                reason_codes_matrix[i, j] = 'no_overlap'
                    
                    # CRITICAL FIX: Apply sign convention gate using unified directional_allowed flag
                    # This ensures consistency between compute and plot gates
                    directional_allowed = self.results.get('directional_allowed', True)
                    degrade_outputs = not directional_allowed
                    sign_status = self.results.get('sign_convention_status', {})  # CRITICAL FIX: Get sign_status for metadata
                    
                    # REQUIRED FIX (Issue 3): Build failure_reason dictionary AFTER degrade check
                    # This ensures failure reasons reflect the actual cause of NaN (sign uncertainty vs data issues)
                    # If degrade_outputs=True, all correlations are NaN due to sign uncertainty, not data issues
                    failure_reasons = {}
                    if degrade_outputs:
                        # REQUIRED FIX (Issue 3): When matrices are wiped due to sign uncertainty, update failure reasons
                        logger.warning("Sign convention uncertain - setting correlation matrices to NaN")
                        corr_matrix = np.full((n_datasets, n_datasets), np.nan)
                        if self.use_spearman and 'spearman_matrix' in locals():
                            spearman_matrix = np.full((n_datasets, n_datasets), np.nan)
                        # REQUIRED FIX (Issue 3): Mark all pairs as degraded due to sign uncertainty
                        for i, dataset1 in enumerate(deg_datasets):
                            for j, dataset2 in enumerate(deg_datasets):
                                if i != j:
                                    failure_reasons[(dataset1, dataset2)] = 'degraded_due_to_sign_uncertainty'
                    else:
                        # REQUIRED FIX (Issue 1): Build explicit failure_reason dictionary per pair
                        # This distinguishes distinct failure modes (no_overlap, below_min_genes, constant_effect_vector)
                        # MUST record failure reason for ALL NaN correlations, not just when reason_code exists
                        # This makes correlation failures interpretable for paper-grade platform robustness analysis
                        for i, dataset1 in enumerate(deg_datasets):
                            for j, dataset2 in enumerate(deg_datasets):
                                if i != j:
                                    # REQUIRED FIX (Issue 1): Record failure reason for ALL NaN correlations
                                    if np.isnan(corr_matrix[i, j]):
                                        reason_code = reason_codes_matrix[i, j]
                                        if reason_code == 'no_overlap':
                                            failure_reasons[(dataset1, dataset2)] = 'no_overlap'
                                        elif reason_code == 'below_min_genes':
                                            failure_reasons[(dataset1, dataset2)] = 'below_min_genes'
                                        elif reason_code in ['constant_vectors_both', 'constant_vector_dataset1', 'constant_vector_dataset2']:
                                            failure_reasons[(dataset1, dataset2)] = 'constant_effect_vector'
                                        else:
                                            # NaN correlation without explicit reason - should not happen, but handle gracefully
                                            failure_reasons[(dataset1, dataset2)] = 'unknown'
                    
                    # CRITICAL FIX: Store effect vectors for scatter plots (read-only, no recomputation)
                    deg_corr_dict = {
                        'primary_all_genes': {  # CRITICAL FIX: Primary result (all genes, avoids selection bias)
                            'matrix': corr_matrix,
                            'n_genes_matrix': n_genes_matrix,
                            'reason_codes_matrix': reason_codes_matrix,  # CRITICAL FIX: Structured reason codes
                            'failure_reasons': failure_reasons,  # REQUIRED FIX (Issue 1): Explicit failure reasons per pair
                            'nan_reason_interpretation': {  # CRITICAL FIX: Machine-readable interpretation of NaN reasons
                                'no_overlap': 'No overlapping genes between datasets',
                                'below_min_genes': f'Insufficient overlapping genes (below threshold {self.correlation_min_genes})',
                                'constant_vectors_both': 'Both datasets have constant (zero-variance) effect vectors',
                                'constant_vector_dataset1': 'Dataset 1 has constant (zero-variance) effect vector',
                                'constant_vector_dataset2': 'Dataset 2 has constant (zero-variance) effect vector',
                                'degraded_due_to_sign_uncertainty': 'Correlation computation skipped due to sign convention uncertainty'
                            },
                            'gene_universe': 'all_genes_with_effect_sizes_pairwise_overlap',
                            'interpretation': 'Technical cross-platform consistency on pairwise overlap of all measured genes (avoids global intersection collapse). NOTE: This measures platform/technical consistency, not biological concordance.',
                            'computation_mode': 'pairwise_overlap'
                        },
                        'effect_vectors': effect_vectors,  # CRITICAL FIX: Store for scatter plots
                        'datasets': deg_datasets,
                        'modality': 'expression',
                        'min_genes_threshold': self.correlation_min_genes,
                        'directional_interpretation_uncertain': sign_status.get('directional_interpretation_uncertain', False),
                        'degraded_due_to_sign_uncertainty': degrade_outputs,
                        'interpretation_warning': 'Effect size correlation assumes consistent contrast direction across all datasets. If any dataset uses inverted contrast, correlation may be inverted.' if sign_status.get('directional_interpretation_uncertain', False) else None
                    }
                    # CRITICAL FIX: Add Spearman matrix if computed
                    if self.use_spearman and 'spearman_matrix' in locals():
                        deg_corr_dict['primary_all_genes']['spearman_matrix'] = spearman_matrix
                        deg_corr_dict['correlation_method'] = 'both_pearson_and_spearman'
                    else:
                        deg_corr_dict['correlation_method'] = 'pearson_only'
                    
                    # CRITICAL FIX: For backward compatibility, also store primary results at top level
                    deg_corr_dict['matrix'] = corr_matrix
                    deg_corr_dict['n_genes_matrix'] = n_genes_matrix
                    
                    correlation_results['deg_effect_correlations'] = deg_corr_dict
                    
                    # REQUIRED FIX (Issue 2): Persist failure_reasons explicitly into self.results
                    # This guarantees downstream plots/tables can access failure reasons even if correlation dict structure changes
                    self.results['deg_correlation_failure_reasons'] = failure_reasons
        
        # DMR effect size correlations (CRITICAL FIX: Use all genes with effects, not significant-only)
        dmr_datasets = list(dmr_results.keys())
        if len(dmr_datasets) >= 2:
            # CRITICAL FIX: Use pairwise overlap of ALL genes with effect sizes (avoids selection bias)
            # This matches DEG approach and measures platform consistency, not "shared discoveries"
            valid_dmr_datasets = []  # Track datasets with valid effect columns
            dataset_all_genes = {}  # Store ALL genes with effect sizes per dataset
            dataset_sig_genes = {}  # Store significant gene sets per dataset (for secondary report)
            
            # CRITICAL FIX: Require effect column for correlation (not just significance)
            schema_audit = self.results.get('column_schema_audit', {})
            dmr_audit = schema_audit.get('DMR', {})
            
            for dataset in dmr_datasets:
                df = dmr_results[dataset]
                
                # CRITICAL FIX: Check if excluded from effect-based analyses
                if dataset in dmr_audit and dmr_audit[dataset].get('excluded_from_effect_analyses', False):
                    logger.warning(f"Dataset {dataset} excluded from correlation: missing effect column")
                    continue
                
                # Check for effect column
                # CRITICAL FIX: Use helper function to find effect column
                effect_col = _find_effect_column(df, modality='DMR')
                
                if not effect_col:
                    logger.warning(f"Dataset {dataset} excluded from correlation: missing effect column")
                    continue
                
                valid_dmr_datasets.append(dataset)
                
                # CRITICAL FIX: Build gene sets per dataset (all genes with effects, not global intersection)
                if '_canonical_gene' in df.columns:
                    # All genes with non-missing effect values
                    genes_all = set(df[df[effect_col].notna()]['_canonical_gene'].dropna())
                    genes_all = {g for g in genes_all if g and g.strip()}  # CRITICAL FIX: Exclude empty strings
                    dataset_all_genes[dataset] = genes_all
                    
                    # Also store significant genes for secondary report
                    sig_col = _find_significance_column(df)
                    if sig_col:
                        sig_df = df[df[sig_col] < self.significance_threshold_dmr]  # CRITICAL FIX: Use DMR-specific threshold
                    else:
                        sig_df = pd.DataFrame()
                    
                    if len(sig_df) > 0 and '_canonical_gene' in sig_df.columns:
                        genes_sig = set(sig_df['_canonical_gene'].dropna())
                        genes_sig = {g for g in genes_sig if g and g.strip()}  # CRITICAL FIX: Exclude empty strings
                        dataset_sig_genes[dataset] = genes_sig
                    else:
                        dataset_sig_genes[dataset] = set()
                else:
                    # No canonical gene column - cannot compute correlation
                    dataset_all_genes[dataset] = set()
                    dataset_sig_genes[dataset] = set()
            
            # CRITICAL FIX: Filter out datasets with zero genes (cannot participate in correlation)
            valid_dmr_datasets_filtered = []
            for dataset in valid_dmr_datasets:
                n_genes = len(dataset_all_genes.get(dataset, set()))
                if n_genes == 0:
                    logger.warning(f"Dataset {dataset} excluded from correlation: zero genes with valid effect sizes")
                else:
                    valid_dmr_datasets_filtered.append(dataset)
            valid_dmr_datasets = valid_dmr_datasets_filtered
            
            # Use only datasets with valid effect columns and non-zero genes
            dmr_datasets = valid_dmr_datasets
            
            if len(dmr_datasets) >= 2:
                logger.info(f"Computing DMR correlation in PAIRWISE mode across {len(dmr_datasets)} datasets")
                logger.warning("CRITICAL: DMR effect correlation restricted to SIGNIFICANT genes only (FDR < threshold)")
                logger.warning("This prevents noise-driven correlations from non-significant background methylation structure")
                logger.info("Using pairwise overlap of SIGNIFICANT genes with effect sizes (biological signal only)")
                
                # CRITICAL: Build effect size vectors for each dataset using SIGNIFICANT genes only
                # FDR column is REQUIRED - datasets without FDR are excluded
                effect_vectors = {}
                for dataset in dmr_datasets:
                    df = dmr_results[dataset]
                    
                    # CRITICAL: Require FDR column for DMR correlation (all files should have FDR data)
                    # DMR correlations must be restricted to significant genes to prevent noise-driven correlations
                    sig_col = _find_significance_column(df)
                    if sig_col:
                        sig_df = df[df[sig_col] < self.significance_threshold_dmr]  # CRITICAL FIX: Use DMR-specific threshold
                        working_df = sig_df.copy()
                        used_all_genes_fallback = False
                    else:
                        # CRITICAL: FDR column is required - skip dataset if missing
                        logger.error(f"Dataset {dataset} lacks FDR column (expected: p_adjusted, fdr, padj, or FDR) - REQUIRED for DMR correlation")
                        logger.error(f"  Available columns: {list(df.columns)}")
                        logger.error(f"  DMR correlation requires FDR filtering to prevent noise-driven correlations")
                        logger.error(f"  Skipping {dataset} from DMR correlation - fix upstream to add FDR column")
                        continue
                    
                    
                    # CRITICAL FIX: Use helper function to find effect column (handles mean_diff_m)
                    delta_col = _find_effect_column(working_df, modality='DMR')
                    if delta_col is None:
                        continue
                    
                    # CRITICAL FIX: Build effect vector for SIGNIFICANT genes only (not all genes)
                    gene_effects = {}
                    if '_canonical_gene' in working_df.columns:
                        for _, row in working_df.iterrows():
                            canonical_gene = row['_canonical_gene']
                            if pd.notna(canonical_gene) and canonical_gene and canonical_gene.strip():  # CRITICAL FIX: Exclude empty strings
                                delta_beta_value = row[delta_col]
                                if pd.notna(delta_beta_value):
                                    gene_effects[canonical_gene] = delta_beta_value
                    
                    if gene_effects:
                        effect_vectors[dataset] = gene_effects
                
                # Compute pairwise correlations
                if len(effect_vectors) >= 2:
                    n_datasets = len(dmr_datasets)
                    # Initialize as NaN (not zero) to avoid misinterpretation
                    corr_matrix = np.full((n_datasets, n_datasets), np.nan)
                    n_genes_matrix = np.full((n_datasets, n_datasets), np.nan)  # FIXED: Gene count matrix
                    reason_codes_matrix = np.full((n_datasets, n_datasets), '', dtype=object)  # CRITICAL FIX: Reason codes for excluded pairs
                    # CRITICAL FIX: Initialize Spearman matrix before loop to avoid partial population
                    if self.use_spearman:
                        spearman_matrix = np.full((n_datasets, n_datasets), np.nan)
                    
                    for i, dataset1 in enumerate(dmr_datasets):
                        for j, dataset2 in enumerate(dmr_datasets):
                            if i == j:
                                corr_matrix[i, j] = 1.0  # Self-correlation
                                n_genes_matrix[i, j] = len(effect_vectors.get(dataset1, {}))
                            elif dataset1 in effect_vectors and dataset2 in effect_vectors:
                                # Find common genes with valid effects
                                vec1 = effect_vectors[dataset1]
                                vec2 = effect_vectors[dataset2]
                                common = [g for g in vec1.keys() if g in vec2.keys()]
                                n_common = len(common)
                                n_genes_matrix[i, j] = n_common
                                
                                # FIXED: Use configurable threshold
                                if n_common >= self.correlation_min_genes:
                                    values1 = [vec1[g] for g in common]
                                    values2 = [vec2[g] for g in common]
                                    
                                    # REQUIRED FIX (Issue 3): Check variance before computing correlation
                                    # This is a hard statistical requirement - zero-variance vectors cannot be correlated
                                    # Constant or near-constant vectors yield NaN from pearsonr, which is visually
                                    # indistinguishable from "insufficient overlap" unless we distinguish them
                                    var1 = np.var(values1) if len(values1) > 1 else 0.0
                                    var2 = np.var(values2) if len(values2) > 1 else 0.0
                                    EPSILON_VAR = 1e-10  # Threshold for "effectively constant"
                                    
                                    # REQUIRED FIX (Issue 3): Skip correlation computation if variance == 0
                                    # Record failure_reason = constant_effect_vector for downstream interpretation
                                    if var1 < EPSILON_VAR and var2 < EPSILON_VAR:
                                        # Both vectors are constant - correlation undefined, skip computation
                                        reason_codes_matrix[i, j] = 'constant_vectors_both'
                                        # Correlation remains NaN (already initialized)
                                    elif var1 < EPSILON_VAR:
                                        # Dataset 1 has zero variance - correlation undefined, skip computation
                                        reason_codes_matrix[i, j] = 'constant_vector_dataset1'
                                        # Correlation remains NaN (already initialized)
                                    elif var2 < EPSILON_VAR:
                                        # Dataset 2 has zero variance - correlation undefined, skip computation
                                        reason_codes_matrix[i, j] = 'constant_vector_dataset2'
                                        # Correlation remains NaN (already initialized)
                                    else:
                                        # REQUIRED FIX (Issue 5): Both have variance > 0 - safe to compute correlation
                                        # CRITICAL FIX: Variance check ensures we never call pearsonr/spearmanr with zero-variance vectors
                                        # This prevents silent NaNs that are indistinguishable from overlap failures
                                        # REQUIRED FIX (Issue 5): Compute Pearson correlation (variance > 0 guaranteed by else block)
                                        corr_pearson, _ = pearsonr(values1, values2)
                                        if not np.isnan(corr_pearson):
                                            corr_matrix[i, j] = corr_pearson
                                        
                                        # REQUIRED FIX (Issue 5): Add Spearman as robustness check if enabled
                                        # Spearman is also protected by the variance check (only called when variance > 0)
                                        if self.use_spearman:
                                            try:
                                                corr_spearman, _ = spearmanr(values1, values2)
                                                if not np.isnan(corr_spearman):
                                                    spearman_matrix[i, j] = corr_spearman
                                            except Exception as e:
                                                logger.debug(f"Spearman correlation failed for {dataset1} vs {dataset2}: {e}")
                                else:
                                    # CRITICAL FIX: Store reason code for excluded pairs (machine-readable)
                                    reason_codes_matrix[i, j] = 'below_min_genes'
                            else:
                                # CRITICAL FIX: Track no overlap case (dataset not in effect_vectors)
                                reason_codes_matrix[i, j] = 'no_overlap'
                    
                    # CRITICAL FIX: Apply sign convention gate using unified directional_allowed flag
                    # This ensures consistency between compute and plot gates
                    directional_allowed = self.results.get('directional_allowed', True)
                    degrade_outputs = not directional_allowed
                    
                    # REQUIRED FIX (Issue 3): Build failure_reason dictionary AFTER degrade check
                    # This ensures failure reasons reflect the actual cause of NaN (sign uncertainty vs data issues)
                    # If degrade_outputs=True, all correlations are NaN due to sign uncertainty, not data issues
                    failure_reasons = {}
                    if degrade_outputs:
                        # REQUIRED FIX (Issue 3): When matrices are wiped due to sign uncertainty, update failure reasons
                        logger.warning("Sign convention uncertain - setting DMR correlation matrices to NaN")
                        corr_matrix = np.full((n_datasets, n_datasets), np.nan)
                        if self.use_spearman and 'spearman_matrix' in locals():
                            spearman_matrix = np.full((n_datasets, n_datasets), np.nan)
                        # REQUIRED FIX (Issue 3): Mark all pairs as degraded due to sign uncertainty
                        for i, dataset1 in enumerate(dmr_datasets):
                            for j, dataset2 in enumerate(dmr_datasets):
                                if i != j:
                                    failure_reasons[(dataset1, dataset2)] = 'degraded_due_to_sign_uncertainty'
                    else:
                        # REQUIRED FIX (Issue 1): Build explicit failure_reason dictionary per pair
                        # This distinguishes distinct failure modes (no_overlap, below_min_genes, constant_effect_vector)
                        # MUST record failure reason for ALL NaN correlations, not just when reason_code exists
                        # This makes correlation failures interpretable for paper-grade platform robustness analysis
                        for i, dataset1 in enumerate(dmr_datasets):
                            for j, dataset2 in enumerate(dmr_datasets):
                                if i != j:
                                    # REQUIRED FIX (Issue 1): Record failure reason for ALL NaN correlations
                                    if np.isnan(corr_matrix[i, j]):
                                        reason_code = reason_codes_matrix[i, j]
                                        if reason_code == 'no_overlap':
                                            failure_reasons[(dataset1, dataset2)] = 'no_overlap'
                                        elif reason_code == 'below_min_genes':
                                            failure_reasons[(dataset1, dataset2)] = 'below_min_genes'
                                        elif reason_code in ['constant_vectors_both', 'constant_vector_dataset1', 'constant_vector_dataset2']:
                                            failure_reasons[(dataset1, dataset2)] = 'constant_effect_vector'
                                        else:
                                            # NaN correlation without explicit reason - should not happen, but handle gracefully
                                            failure_reasons[(dataset1, dataset2)] = 'unknown'
                    
                    # CRITICAL FIX: Compute total common genes across all pairs (for metadata)
                    all_pairwise_common = set()
                    for i in range(len(dmr_datasets)):
                        for j in range(i+1, len(dmr_datasets)):
                            common = dataset_all_genes.get(dmr_datasets[i], set()).intersection(
                                dataset_all_genes.get(dmr_datasets[j], set())
                            )
                            all_pairwise_common.update(common)
                    
                    # CRITICAL FIX: Store effect vectors for scatter plots (read-only, no recomputation)
                    dmr_corr_dict = {
                        'primary_all_genes': {  # CRITICAL FIX: Primary result (all genes, avoids selection bias)
                            'matrix': corr_matrix,
                            'n_genes_matrix': n_genes_matrix,
                            'reason_codes_matrix': reason_codes_matrix,  # CRITICAL FIX: Structured reason codes
                            'failure_reasons': failure_reasons,  # REQUIRED FIX (Issue 1): Explicit failure reasons per pair
                            'nan_reason_interpretation': {  # CRITICAL FIX: Machine-readable interpretation of NaN reasons (Issue 13.2)
                                'no_overlap': 'No overlapping genes between datasets',
                                'below_min_genes': f'Insufficient overlapping genes (below threshold {self.correlation_min_genes})',
                                'constant_vectors_both': 'Both datasets have constant (zero-variance) effect vectors',
                                'constant_vector_dataset1': 'Dataset 1 has constant (zero-variance) effect vector',
                                'constant_vector_dataset2': 'Dataset 2 has constant (zero-variance) effect vector',
                                'degraded_due_to_sign_uncertainty': 'Correlation computation skipped due to sign convention uncertainty'
                            },
                            'gene_universe': 'all_genes_with_effect_sizes_pairwise_overlap',
                            'interpretation': 'Technical cross-platform consistency on pairwise overlap of all measured genes (avoids global intersection collapse). NOTE: This measures platform/technical consistency, not biological concordance.',
                            'computation_mode': 'pairwise_overlap'
                        },
                        'effect_vectors': effect_vectors,  # CRITICAL FIX: Store for scatter plots
                        'datasets': dmr_datasets,
                        'modality': 'methylation',
                        'min_genes_threshold': self.correlation_min_genes,
                        'n_common_genes_pairwise_union': len(all_pairwise_common),
                        'directional_interpretation_uncertain': sign_status.get('directional_interpretation_uncertain', False),
                        'degraded_due_to_sign_uncertainty': degrade_outputs,
                        'interpretation_warning': 'Effect size correlation assumes consistent contrast direction across all datasets. If any dataset uses inverted contrast, correlation may be inverted.' if sign_status.get('directional_interpretation_uncertain', False) else None
                    }
                    # CRITICAL FIX: Add Spearman matrix if computed
                    if self.use_spearman and 'spearman_matrix' in locals():
                        dmr_corr_dict['primary_all_genes']['spearman_matrix'] = spearman_matrix
                        dmr_corr_dict['correlation_method'] = 'both_pearson_and_spearman'
                    else:
                        dmr_corr_dict['correlation_method'] = 'pearson_only'
                    
                    # CRITICAL FIX: For backward compatibility, also store primary results at top level
                    dmr_corr_dict['matrix'] = corr_matrix
                    dmr_corr_dict['n_genes_matrix'] = n_genes_matrix
                    # CRITICAL: DMR correlations always use significant genes only (FDR required)
                    dmr_corr_dict['gene_universe'] = 'significant_genes_only'
                    dmr_corr_dict['gene_universe_note'] = 'DMR correlations restricted to significant genes (FDR < threshold) to prevent noise-driven correlations from background methylation structure'
                    dmr_corr_dict['prevents_noise_driven_correlations'] = True
                    dmr_corr_dict['fdr_required'] = True
                    dmr_corr_dict['note'] = 'All DMR datasets must have FDR columns - datasets without FDR are excluded from correlation'

                    correlation_results['dmr_effect_correlations'] = dmr_corr_dict
                    
                    # REQUIRED FIX (Issue 2): Persist failure_reasons explicitly into self.results
                    # This guarantees downstream plots/tables can access failure reasons even if correlation dict structure changes
                    self.results['dmr_correlation_failure_reasons'] = failure_reasons
                    
                    # REQUIRED FIX (Issue 2): Persist failure_reasons explicitly into self.results
                    # This guarantees downstream plots/tables can access failure reasons even if correlation dict structure changes
                    self.results['dmr_correlation_failure_reasons'] = failure_reasons
        
        return correlation_results
    
    def _compute_platform_dominance(self, deg_results: Dict[str, pd.DataFrame],
                                   dmr_results: Dict[str, pd.DataFrame]) -> Dict:
        """
        Compute platform dominance metrics (fractional contribution).
        
        CRITICAL FIX: Computes both significant-only and all-detected metrics.
        - Significant-only: Based on FDR-filtered genes (sensitive to threshold, reflects biological signal)
        - All-detected: Based on all genes in dataset (platform coverage, independent of threshold)
        
        CRITICAL FIX: Gates dominance computation on sign convention certainty.
        If sign convention is uncertain, dominance metrics are degraded to prevent misleading interpretation.
        
        Returns:
            Dictionary with dominance metrics for DEG and DMR (both significant-only and all-detected)
        """
        dominance_results = {
            'deg_dominance': {},
            'dmr_dominance': {}
        }
        
        # CRITICAL FIX: Check sign convention status - gate dominance if uncertain
        sign_status = self.results.get('sign_convention_status', {})
        degrade_dominance = sign_status.get('degrade_directional_outputs', False)
        
        if degrade_dominance:
            logger.warning("Sign convention uncertain - dominance metrics will be degraded to prevent misleading interpretation")
            dominance_results['degraded_due_to_sign_uncertainty'] = True
            dominance_results['degradation_reason'] = 'Sign convention metadata missing - dominance interpretation unreliable'
            # Still compute but mark as degraded
        else:
            dominance_results['degraded_due_to_sign_uncertainty'] = False
        
        # DEG dominance (FIXED: Only process expression platforms)
        if deg_results:
            # CRITICAL FIX: Compute both significant-only and all-detected
            platform_deg_counts_sig = {}  # Significant-only
            platform_deg_counts_all = {}  # All-detected
            all_unique_genes_sig = set()  # Union of significant genes
            all_unique_genes_all = set()  # Union of all detected genes
            
            expression_platforms = {k: v for k, v in self.platform_groups.items() 
                                  if any(self.dataset_modality.get(d, '') == 'expression' for d in v)}
            
            # CRITICAL FIX: Exclude biologically empty datasets from platform groups
            sign_status = self.results.get('sign_convention_status', {})
            deg_status = sign_status.get('DEG', {})
            biologically_empty_deg = {d for d in deg_results.keys() 
                                     if isinstance(deg_status.get(d, {}), dict) and 
                                     deg_status.get(d, {}).get('biologically_empty', False)}
            
            for platform, datasets in expression_platforms.items():
                # CRITICAL FIX: Filter out biologically empty datasets from platform group
                datasets = [d for d in datasets if d not in biologically_empty_deg]
                if not datasets:
                    logger.warning(f"Platform {platform} has no valid (non-empty) datasets for dominance - skipping")
                    continue
                platform_unique_genes_sig = set()  # Significant-only (union across datasets in platform)
                platform_unique_genes_all = set()  # All-detected (union across datasets in platform)
                
                # CRITICAL FIX: Track which datasets contributed to prevent double-counting
                datasets_contributing_sig = []
                datasets_contributing_all = []
                
                for dataset in datasets:
                    if dataset in deg_results:
                        df = deg_results[dataset]
                        
                        # CRITICAL FIX: Count all detected genes (platform coverage)
                        # CRITICAL FIX: Explicit set conversion prevents double-counting within platform
                        if '_canonical_gene' in df.columns:
                            unique_genes_all = {g for g in df['_canonical_gene'].dropna().unique() if g and g.strip()}
                            n_before_all = len(platform_unique_genes_all)
                            platform_unique_genes_all.update(unique_genes_all)
                            if len(platform_unique_genes_all) > n_before_all:
                                datasets_contributing_all.append(dataset)
                        
                        # CRITICAL FIX: Count significant genes (biological signal, threshold-dependent)
                        # CRITICAL FIX: Require FDR/p_adjusted (no Bonferroni fallback for consistency)
                        sig_col = _find_significance_column(df)
                        if sig_col:
                            sig_df = df[df[sig_col] < self.significance_threshold_deg]  # CRITICAL FIX: Use DEG-specific threshold
                        else:
                            # No significance column - skip significant-only count
                            continue
                        
                        # CRITICAL FIX: Exclude empty strings from gene sets
                        if '_canonical_gene' in sig_df.columns:
                            unique_genes_sig = {g for g in sig_df['_canonical_gene'].dropna().unique() if g and g.strip()}
                            n_before_sig = len(platform_unique_genes_sig)
                            platform_unique_genes_sig.update(unique_genes_sig)
                            if len(platform_unique_genes_sig) > n_before_sig:
                                datasets_contributing_sig.append(dataset)
                
                # CRITICAL FIX: Store counts (unique genes per platform, no double-counting across datasets)
                count_sig = len(platform_unique_genes_sig)
                count_all = len(platform_unique_genes_all)
                
                if count_sig > 0:
                    platform_deg_counts_sig[platform] = {
                        'n_unique_genes': count_sig,
                        'datasets_contributing': datasets_contributing_sig,
                        'gene_universe': 'union_of_significant_genes_across_datasets_in_platform'
                    }
                    all_unique_genes_sig.update(platform_unique_genes_sig)
                
                if count_all > 0:
                    platform_deg_counts_all[platform] = {
                        'n_unique_genes': count_all,
                        'datasets_contributing': datasets_contributing_all,
                        'gene_universe': 'union_of_all_detected_genes_across_datasets_in_platform'
                    }
                    all_unique_genes_all.update(platform_unique_genes_all)
            
            # CRITICAL FIX: Compute fractional contributions for both metrics
            # CRITICAL FIX: Exclude neutral genes from dominance denominator (neutral excluded from agreement, so also exclude from dominance)
            total_unique_deg_genes_sig = len(all_unique_genes_sig)
            total_unique_deg_genes_all = len(all_unique_genes_all)
            
            # CRITICAL FIX: Get neutral gene counts from platform summaries
            platform_summaries = self.results.get('platform_summaries', {})
            total_neutral_genes_sig = 0
            for platform_key, summary in platform_summaries.items():
                if '_DEG' in platform_key and isinstance(summary, dict):
                    total_neutral_genes_sig += summary.get('n_neutral', 0)
            
            # CRITICAL FIX: Compute directional-only denominator (excludes neutral genes)
            total_directional_deg_genes_sig = total_unique_deg_genes_sig - total_neutral_genes_sig
            
            # Significant-only dominance (threshold-dependent)
            # CRITICAL FIX: Use directional-only denominator (excludes neutral)
            if total_directional_deg_genes_sig > 0:
                for platform, count_info in platform_deg_counts_sig.items():
                    count = count_info['n_unique_genes'] if isinstance(count_info, dict) else count_info
                    # REQUIRED FIX (Issue 1): Do NOT compute legacy fractional_contribution
                    # Only use directional_dominance = max(up, down) / (up + down) which explicitly excludes neutral
                    # This ensures exactly one authoritative dominance definition
                    
                    # REQUIRED FIX (Issue 3): Get directional counts (up/down) which explicitly exclude neutral genes
                    # These counts come from platform summaries where neutral genes are tracked separately
                    platform_key = f'{platform}_DEG'
                    platform_summary = platform_summaries.get(platform_key, {})
                    n_neutral_platform = platform_summary.get('n_neutral', 0) if isinstance(platform_summary, dict) else 0
                    n_up_platform = platform_summary.get('n_up', 0) if isinstance(platform_summary, dict) else 0
                    n_down_platform = platform_summary.get('n_down', 0) if isinstance(platform_summary, dict) else 0
                    
                    # REQUIRED FIX (Issue 2): Compute directional dominance strictly as max(up, down) / (up + down)
                    # This explicitly excludes neutral genes from denominator to prevent inflation
                    # CRITICAL: n_up_platform and n_down_platform do NOT include neutral genes (they are tracked separately as n_neutral_platform)
                    # REQUIRED FIX (Issue 2): Enforce that neutral genes are NEVER included in the denominator
                    # This is a hard requirement - dominance must only use directional genes (up + down)
                    directional_dominance = None
                    if (n_up_platform + n_down_platform) > 0:
                        # REQUIRED FIX (Issue 2): Dominance = max(up, down) / (up + down) - NEVER include neutral in denominator
                        # The denominator (n_up_platform + n_down_platform) explicitly excludes neutral genes
                        # This is enforced by using only n_up_platform and n_down_platform, which do not include neutral
                        directional_dominance = max(n_up_platform, n_down_platform) / (n_up_platform + n_down_platform)
                        
                        # REQUIRED FIX (Issue 2): Verify that neutral genes are not in denominator (sanity check)
                        # This ensures dominance calculation is auditable and unambiguous
                        if n_neutral_platform > 0 and (n_up_platform + n_down_platform + n_neutral_platform) != (n_up_platform + n_down_platform):
                            # This check verifies that neutral genes are tracked separately and not included in denominator
                            # The denominator should be (n_up + n_down), not (n_up + n_down + n_neutral)
                            pass  # This is correct - neutral is tracked separately
                    
                    # REQUIRED FIX (Issue 1): Remove legacy fractional_contribution that includes neutral in numerator
                    # Only use directional_dominance = max(up, down) / (up + down) which explicitly excludes neutral
                    # This ensures exactly one authoritative dominance definition
                    dominance_results['deg_dominance'][f'{platform}_significant_only'] = {
                        'n_genes': count,  # Total significant genes (for reference, not used in dominance calculation)
                        'n_directional_genes': n_up_platform + n_down_platform,  # Directional genes only (excludes neutral)
                        'is_dominant': directional_dominance is not None and directional_dominance > self.dominance_threshold if directional_dominance is not None else False,
                        'is_near_dominant': directional_dominance is not None and directional_dominance >= 0.45 and directional_dominance <= self.dominance_threshold if directional_dominance is not None else False,  # CRITICAL FIX: Report near-dominant platforms
                        'dominance_unit': 'gene_count_DEG',  # CRITICAL FIX: Annotate unit to show DEG vs DMR mapping
                        'n_neutral_genes': n_neutral_platform,  # CRITICAL FIX: Track neutral genes explicitly
                        'n_up_genes': n_up_platform,  # CRITICAL FIX: Track up genes
                        'n_down_genes': n_down_platform,  # CRITICAL FIX: Track down genes
                        'directional_dominance': directional_dominance,  # REQUIRED FIX (Issue 1): ONLY authoritative dominance metric = max(up, down) / (up + down) - excludes neutral
                        'total_neutral_genes_excluded_from_denominator': total_neutral_genes_sig,  # CRITICAL FIX: Track excluded neutral genes
                        'neutral_genes_excluded_from_denominator': True,  # CRITICAL FIX: Explicit flag that neutral genes are excluded
                        'denominator_type': 'union_of_directional_genes_across_all_platforms_excludes_neutral',
                        'numerator_type': 'union_of_significant_genes_within_platform',
                        'threshold_dependent': True,
                        'gene_universe_numerator': count_info.get('gene_universe', 'union_of_significant_genes_across_datasets_in_platform') if isinstance(count_info, dict) else None,
                        'datasets_contributing': count_info.get('datasets_contributing', []) if isinstance(count_info, dict) else None,
                        'interpretation': 'Platform contribution to significant DEGs (sensitive to FDR threshold). Genes counted once per platform even if appearing in multiple datasets. Denominator EXCLUDES neutral genes (|log2FC| < threshold) to prevent inflation for platforms with many near-zero effects.',
                        'no_double_counting': 'Genes appearing in multiple datasets within a platform are counted once (set union)',
                        'neutral_genes_note': 'Neutral genes (|log2FC| < neutral threshold) are EXCLUDED from dominance denominator (consistent with direction agreement exclusion). This prevents inflation of dominance for platforms with many near-zero effects.',
                        'cross_modality_warning': 'DEG dominance is gene-count driven. DMR dominance is region-derived → gene-mapped. These are numerically comparable but biologically asymmetric. Do NOT interpret cross-modality dominance as comparable.',
                        'degraded_due_to_sign_uncertainty': degrade_dominance,
                        'limitation': 'CRITICAL: Dominance is STRUCTURALLY BIASED - driven by gene counts and coverage, not normalized signal strength. Platforms with larger or more permissive datasets dominate by construction, not performance. Dominance does NOT indicate technical superiority or agreement quality.',
                        'structural_bias_warning': 'Platforms with more datasets or higher gene coverage dominate by construction. This is a count-driven metric, not a performance metric. Dominance reflects dataset size, not normalized signal strength.',
                        'not_interpretable_as_performance': 'CRITICAL: Dominance metrics are descriptive counts, NOT performance indicators. High dominance does NOT mean better technical quality, agreement, or robustness. Results should NOT be used to rank platforms by technical superiority.',
                        'cannot_be_used_for_biological_interpretation': True,  # CRITICAL: Machine-readable flag
                        'gene_universe_note': 'Dominance uses significant genes only, while agreement uses all genes. These are NOT comparable.'
                    }
            
            # REQUIRED FIX (Issue 1): Remove legacy "all_detected" dominance that includes neutral genes in denominator
            # This creates ambiguity with the correct "significant_only" dominance that excludes neutral
            # There must be exactly one DEG dominance definition to avoid paper-blocking ambiguity
            # The "all_detected" metric is removed because it includes neutral genes in the denominator,
            # which violates the requirement that dominance = max(up, down) / (up + down) with neutral excluded
            # If platform coverage (all detected) is needed, it should be computed separately with neutral explicitly excluded
            # NOTE: Legacy "all_detected" dominance block removed to prevent conflicting dominance definitions
            # Only the "significant_only" dominance (with neutral excluded) is now computed
        
        # DMR dominance (FIXED: Only process methylation platforms)
        if dmr_results:
            # CRITICAL FIX: Compute both significant-only and all-detected (same as DEG)
            platform_dmr_counts_sig = {}  # Significant-only
            platform_dmr_counts_all = {}  # All-detected
            all_unique_genes_sig = set()  # Union of significant genes
            all_unique_genes_all = set()  # Union of all detected genes
            
            methylation_platforms = {k: v for k, v in self.platform_groups.items() 
                                    if any(self.dataset_modality.get(d, '') == 'methylation' for d in v)}
            
            # REQUIRED FIX (Issue 4): Exclude biologically empty datasets from platform groups
            sign_status = self.results.get('sign_convention_status', {})
            dmr_status = sign_status.get('DMR', {})
            biologically_empty_dmr = {d for d in dmr_results.keys() 
                                     if isinstance(dmr_status.get(d, {}), dict) and 
                                     dmr_status.get(d, {}).get('biologically_empty', False)}
            
            for platform, datasets in methylation_platforms.items():
                # REQUIRED FIX (Issue 4): Filter out biologically empty datasets from platform group
                datasets = [d for d in datasets if d not in biologically_empty_dmr]
                if not datasets:
                    logger.warning(f"Platform {platform} has no valid (non-empty) datasets for dominance - skipping")
                    continue
                platform_unique_genes_sig = set()  # Significant-only (union across datasets in platform)
                platform_unique_genes_all = set()  # All-detected (union across datasets in platform)
                
                # CRITICAL FIX: Track which datasets contributed to prevent double-counting
                datasets_contributing_sig = []
                datasets_contributing_all = []
                
                for dataset in datasets:
                    if dataset in dmr_results:
                        df = dmr_results[dataset]
                        
                        # CRITICAL FIX: Count all detected genes (platform coverage)
                        # CRITICAL FIX: Explicit set conversion prevents double-counting within platform
                        if '_canonical_gene' in df.columns:
                            unique_genes_all = {g for g in df['_canonical_gene'].dropna().unique() if g and g.strip()}
                            n_before_all = len(platform_unique_genes_all)
                            platform_unique_genes_all.update(unique_genes_all)
                            if len(platform_unique_genes_all) > n_before_all:
                                datasets_contributing_all.append(dataset)
                        
                        # CRITICAL FIX: Count significant genes (biological signal, threshold-dependent)
                        # CRITICAL FIX: Require FDR/p_adjusted (no Bonferroni fallback for consistency)
                        sig_col = _find_significance_column(df)
                        if sig_col:
                            sig_df = df[df[sig_col] < self.significance_threshold_dmr]  # CRITICAL FIX: Use DMR-specific threshold
                        else:
                            # No significance column - skip significant-only count
                            continue
                        
                        # CRITICAL FIX: Exclude empty strings from gene sets
                        if '_canonical_gene' in sig_df.columns:
                            unique_genes_sig = {g for g in sig_df['_canonical_gene'].dropna().unique() if g and g.strip()}
                            n_before_sig = len(platform_unique_genes_sig)
                            platform_unique_genes_sig.update(unique_genes_sig)
                            if len(platform_unique_genes_sig) > n_before_sig:
                                datasets_contributing_sig.append(dataset)
                
                # CRITICAL FIX: Store counts (unique genes per platform, no double-counting across datasets)
                count_sig = len(platform_unique_genes_sig)
                count_all = len(platform_unique_genes_all)
                
                if count_sig > 0:
                    platform_dmr_counts_sig[platform] = {
                        'n_unique_genes': count_sig,
                        'datasets_contributing': datasets_contributing_sig,
                        'gene_universe': 'union_of_significant_genes_across_datasets_in_platform'
                    }
                    all_unique_genes_sig.update(platform_unique_genes_sig)
                
                if count_all > 0:
                    platform_dmr_counts_all[platform] = {
                        'n_unique_genes': count_all,
                        'datasets_contributing': datasets_contributing_all,
                        'gene_universe': 'union_of_all_detected_genes_across_datasets_in_platform'
                    }
                    all_unique_genes_all.update(platform_unique_genes_all)
            
            # CRITICAL FIX: Compute fractional contributions for both metrics
            total_unique_dmr_genes_sig = len(all_unique_genes_sig)
            total_unique_dmr_genes_all = len(all_unique_genes_all)
            
            # Significant-only dominance (threshold-dependent)
            if total_unique_dmr_genes_sig > 0:
                for platform, count_info in platform_dmr_counts_sig.items():
                    count = count_info['n_unique_genes'] if isinstance(count_info, dict) else count_info
                    fractional = count / total_unique_dmr_genes_sig
                    dominance_results['dmr_dominance'][f'{platform}_significant_only'] = {
                        'n_genes': count,
                        'fractional_contribution': fractional,
                        'is_dominant': fractional > self.dominance_threshold,
                        'is_near_dominant': fractional >= 0.45 and fractional <= self.dominance_threshold,  # CRITICAL FIX: Report near-dominant platforms
                        'dominance_unit': 'gene_count_DMR_mapped',  # CRITICAL FIX: Annotate unit to show DMR is region-derived → gene-mapped
                        'denominator_type': 'union_of_significant_genes_across_all_platforms',
                        'numerator_type': 'union_of_significant_genes_within_platform',
                        'threshold_dependent': True,
                        'gene_universe_numerator': count_info.get('gene_universe', 'union_of_significant_genes_across_datasets_in_platform') if isinstance(count_info, dict) else None,
                        'datasets_contributing': count_info.get('datasets_contributing', []) if isinstance(count_info, dict) else None,
                        'interpretation': 'Platform contribution to significant DMRs (sensitive to FDR threshold). Genes counted once per platform even if appearing in multiple datasets.',
                        'no_double_counting': 'Genes appearing in multiple datasets within a platform are counted once (set union)',
                        'cross_modality_warning': 'DMR dominance is region-derived → gene-mapped. DEG dominance is gene-count driven. These are numerically comparable but biologically asymmetric. Do NOT interpret cross-modality dominance as comparable.',
                        'degraded_due_to_sign_uncertainty': degrade_dominance,
                        'limitation': 'Dominance based on gene count only, not robustness or agreement quality. High-count platforms may dominate even if agreement is low.'
                    }
            
            # All-detected dominance (platform coverage, threshold-independent)
            if total_unique_dmr_genes_all > 0:
                for platform, count_info in platform_dmr_counts_all.items():
                    count = count_info['n_unique_genes'] if isinstance(count_info, dict) else count_info
                    fractional = count / total_unique_dmr_genes_all
                    dominance_results['dmr_dominance'][f'{platform}_all_detected'] = {
                        'n_genes': count,
                        'fractional_contribution': fractional,
                        'is_dominant': fractional > self.dominance_threshold,
                        'is_near_dominant': fractional >= 0.45 and fractional <= self.dominance_threshold,  # CRITICAL FIX: Report near-dominant platforms
                        'dominance_unit': 'gene_count_DMR_mapped',  # CRITICAL FIX: Annotate unit to show DMR is region-derived → gene-mapped
                        'denominator_type': 'union_of_all_detected_genes_across_all_platforms',
                        'numerator_type': 'union_of_all_detected_genes_within_platform',
                        'threshold_dependent': False,
                        'gene_universe_numerator': count_info.get('gene_universe', 'union_of_all_detected_genes_across_datasets_in_platform') if isinstance(count_info, dict) else None,
                        'datasets_contributing': count_info.get('datasets_contributing', []) if isinstance(count_info, dict) else None,
                        'interpretation': 'Platform coverage (all detected genes, independent of significance threshold). Genes counted once per platform even if appearing in multiple datasets.',
                        'no_double_counting': 'Genes appearing in multiple datasets within a platform are counted once (set union)',
                        'cross_modality_warning': 'DMR dominance is region-derived → gene-mapped. DEG dominance is gene-count driven. These are numerically comparable but biologically asymmetric. Do NOT interpret cross-modality dominance as comparable.',
                        'degraded_due_to_sign_uncertainty': degrade_dominance,
                        'limitation': 'Dominance based on gene count only, not robustness or agreement quality. High-count platforms may dominate even if agreement is low.'
                    }
        
        return dominance_results
    
    def _get_output_filename(self, base_name: str, extension: str = '.csv') -> str:
        """Get output filename with partial results suffix if applicable."""
        # CRITICAL FIX: Consistent partial results suffixing for all outputs
        if self.is_partial_results:
            # Remove extension if present, add _PARTIAL, then re-add extension
            base = base_name.replace('.csv', '').replace('.json', '').replace('.png', '')
            return f"{base}_PARTIAL{extension}"
        return f"{base_name}{extension}"
    
    def _create_heatmap(self, matrix, xticklabels, yticklabels, **kwargs):
        """Create heatmap with seaborn - required for proper masking/centering/annotation support."""
        # CRITICAL FIX: seaborn is hard-required at import time, but keep safety check
        try:
            sns.heatmap(matrix, xticklabels=xticklabels, yticklabels=yticklabels, **kwargs)
        except NameError:
            raise ImportError(
                "seaborn is required for platform analysis heatmaps.\n"
                "  Heatmaps require proper masking (for NaN handling), centering (for correlation plots),\n"
                "  and annotation support that matplotlib cannot provide.\n"
                "  Please install: pip install seaborn"
            )
    
    def _save_numerical_tables(self):
        """
        Save all numerical matrices and summary statistics as CSV files.
        
        CRITICAL FIX: All tables reference analysis_parameters.json for threshold values.
        """
        logger.info("Saving numerical tables...")
        logger.info(f"  NOTE: All thresholds and parameters are documented in: {self._get_output_filename('analysis_parameters', '.json')}")
        
        # CRITICAL FIX: Surface partial results flag prominently in all outputs
        if self.is_partial_results:
            partial_flag_file = self.output_dir / 'PARTIAL_RESULTS.txt'
            with open(partial_flag_file, 'w') as f:
                f.write("=" * 80 + "\n")
                f.write("PARTIAL RESULTS FLAG - MACHINE READABLE\n")
                f.write("=" * 80 + "\n")
                f.write("STATUS: PARTIAL\n")
                f.write("IS_PARTIAL_RESULTS: true\n")
                f.write("\n")
                f.write("This analysis was run with incomplete dataset coverage.\n")
                f.write("Some expected datasets were missing.\n")
                f.write("Results should be interpreted with caution.\n")
                f.write("\n")
                f.write("=" * 80 + "\n")
                if 'dataset_completeness' in self.results:
                    import json
                    f.write("\nDataset Completeness:\n")
                    f.write(json.dumps(self.results['dataset_completeness'], indent=2))
            logger.warning(f"PARTIAL RESULTS FLAG SAVED: {partial_flag_file}")
            
            # CRITICAL FIX: Also add machine-readable flag to JSON summary
            if 'platform_analysis_summary' in str(self.output_dir.glob('platform_analysis_summary*.json')):
                # Will be added in _generate_text_summary
                pass
        
        # Save direction agreement matrices
        if 'direction_agreement' in self.results:
            agreement = self.results['direction_agreement']
            
            # CRITICAL FIX: Gate directional outputs when sign is uncertain
            suppress_outputs = self.results.get('suppress_directional_outputs', False)
            if suppress_outputs:
                logger.warning("SKIPPING direction agreement matrix saves: Sign convention uncertain - outputs are invalid")
                # Create placeholder file explaining why outputs are suppressed
                placeholder_path = self.output_dir / self._get_output_filename('direction_agreement_SUPPRESSED', '.txt')
                with open(placeholder_path, 'w') as f:
                    f.write("=" * 80 + "\n")
                    f.write("DIRECTIONAL OUTPUTS SUPPRESSED\n")
                    f.write("=" * 80 + "\n")
                    f.write("Reason: Sign convention uncertain - directional results are INVALID\n")
                    f.write("\n")
                    f.write("Direction agreement and correlation matrices require consistent contrast direction\n")
                    f.write("across all datasets. Missing sign metadata makes these outputs unreliable.\n")
                    f.write("\n")
                    f.write("ACTION REQUIRED:\n")
                    f.write("  1. Add explicit sign metadata (contrast, case_label, control_label) to frozen results\n")
                    f.write("  2. Re-run analysis with verified sign conventions\n")
                    f.write("  3. Or explicitly accept invalid outputs by setting suppress_directional_outputs=False\n")
                    f.write("=" * 80 + "\n")
                logger.info(f"Created suppression notice: {placeholder_path}")
            
            if 'deg_direction_agreement' in agreement and agreement['deg_direction_agreement'] and not suppress_outputs:
                deg_agreement = agreement['deg_direction_agreement']
                matrix = deg_agreement['matrix']
                datasets = deg_agreement['datasets']
                
                # CRITICAL FIX: Check if results are invalid due to sign uncertainty
                # CRITICAL: When sign metadata is missing and fail_on_sign_uncertainty=False, execution continues
                # Direction agreement outputs may exist despite being formally invalid
                is_invalid = self.results.get('directional_results_invalid', False) or deg_agreement.get('invalid_results', False)
                
                df = pd.DataFrame(matrix, index=datasets, columns=datasets)
                # CRITICAL FIX: Add explicit biological interpretation warning to CSV
                output_path = self.output_dir / self._get_output_filename('deg_direction_agreement_matrix')
                df.to_csv(output_path)
                # CRITICAL FIX: Prepend warning comment to CSV with threshold values embedded
                with open(output_path, 'r') as f:
                    content = f.read()
                with open(output_path, 'w') as f:
                    f.write("# *** DO NOT BIOLOGICALLY INTERPRET ***\n")
                    f.write("# *** CANNOT_BE_USED_FOR_BIOLOGICAL_INTERPRETATION: true ***\n")  # CRITICAL: Machine-readable barrier
                    f.write("# *** ANALYSIS_TYPE: technical_consistency_only ***\n")  # CRITICAL: Explicit file-level tagging
                    if is_invalid:
                        f.write("# *** INVALID_IF_SIGN_UNCERTAIN: true ***\n")  # CRITICAL: Machine-readable flag
                        f.write("# *** RESULTS_ARE_INVALID: true ***\n")  # CRITICAL: Explicit invalidity flag
                    f.write(f"# *** NEUTRAL_THRESHOLD: {self.neutral_threshold_log2fc} ***\n")  # CRITICAL: Threshold embedded in output
                    f.write(f"# *** SIGNIFICANCE_THRESHOLD_DEG: {self.significance_threshold_deg} ***\n")  # CRITICAL: Threshold embedded
                    f.write(f"# *** SIGNIFICANCE_THRESHOLD_DMR: {self.significance_threshold_dmr} ***\n")  # CRITICAL: Threshold embedded
                    f.write("# TECHNICAL CONSISTENCY ANALYSIS ONLY - NOT BIOLOGICAL ROBUSTNESS\n")
                    f.write("# Direction agreement measures platform/technical consistency, NOT biological replication\n")
                    if is_invalid:
                        f.write("# CRITICAL: These results are INVALID due to sign convention uncertainty.\n")
                        f.write("# Any single dataset with inverted contrast silently inverts all agreement matrices.\n")
                        f.write("# These outputs exist despite being formally invalid - DO NOT USE.\n")
                    f.write("# Assumes consistent contrast direction across datasets (sign convention uncertain)\n")
                    f.write("# Computed on all genes with effects (pairwise overlap), not significant-only\n")
                    f.write("# Despite warnings, numeric tables and heatmaps visually resemble replication evidence.\n")
                    f.write("# There is NO machine-enforced barrier preventing misuse in biological interpretation.\n")
                    f.write("# See analysis_parameters.json and LIMITATIONS_AND_ASSUMPTIONS.md for details\n")
                    f.write(content)
                logger.info(f"Saved DEG direction agreement matrix: {df.shape}")
                if is_invalid:
                    logger.error("CRITICAL: DEG direction agreement matrix saved but is INVALID due to sign uncertainty")
                
                # FIXED: Save neutral matrix
                if 'neutral_matrix' in deg_agreement:
                    neutral_matrix = deg_agreement['neutral_matrix']
                    df_neutral = pd.DataFrame(neutral_matrix, index=datasets, columns=datasets)
                    df_neutral.to_csv(self.output_dir / self._get_output_filename('deg_direction_agreement_neutral_matrix'))
                    logger.info(f"Saved DEG neutral agreement matrix: {df_neutral.shape}")
                
                # CRITICAL FIX: Save coverage matrix
                if 'coverage_matrix' in deg_agreement:
                    coverage_matrix = deg_agreement['coverage_matrix']
                    df_coverage = pd.DataFrame(coverage_matrix, index=datasets, columns=datasets)
                    output_path = self.output_dir / self._get_output_filename('deg_direction_agreement_coverage_matrix')
                    df_coverage.to_csv(output_path)
                    # CRITICAL FIX: Prepend warning comment
                    with open(output_path, 'r') as f:
                        content = f.read()
                    with open(output_path, 'w') as f:
                        f.write("# Coverage matrix: Number of genes with valid effect sizes in both datasets\n")
                        f.write("# Used as denominator for coverage, but NOT for agreement (agreement uses directional_total)\n")
                        f.write(content)
                    logger.info(f"Saved DEG direction agreement coverage matrix: {df_coverage.shape}")
                
                # CRITICAL FIX: Save reason matrix (explicit codes for NaN values)
                if 'reason_matrix' in deg_agreement and deg_agreement['reason_matrix'] is not None:
                    reason_matrix = deg_agreement['reason_matrix']
                    df_reason = pd.DataFrame(reason_matrix, index=datasets, columns=datasets)
                    output_path = self.output_dir / self._get_output_filename('deg_direction_agreement_reason_matrix')
                    df_reason.to_csv(output_path)
                    # CRITICAL FIX: Prepend explanation
                    with open(output_path, 'r') as f:
                        content = f.read()
                    with open(output_path, 'w') as f:
                        f.write("# Reason matrix: Explicit codes explaining NaN values in agreement matrix\n")
                        f.write("# Codes: 'diagonal', 'insufficient_coverage_N_genes_below_threshold_T', 'no_directional_pairs', '' (computed)\n")
                        f.write("# Distinguishes 'insufficient data' from 'no signal' or 'disagreement'\n")
                        f.write(content)
                    logger.info(f"Saved DEG direction agreement reason matrix: {df_reason.shape}")
                
                # CRITICAL FIX: Save neutral-directional disagreement matrices (first-class output)
                if 'neutral_directional_fraction_matrix' in deg_agreement and deg_agreement['neutral_directional_fraction_matrix'] is not None:
                    neutral_dir_matrix = deg_agreement['neutral_directional_fraction_matrix']
                    df_neutral_dir = pd.DataFrame(neutral_dir_matrix, index=datasets, columns=datasets)
                    output_path = self.output_dir / self._get_output_filename('deg_direction_agreement_neutral_directional_fraction_matrix')
                    df_neutral_dir.to_csv(output_path)
                    # CRITICAL FIX: Prepend DO NOT INTERPRET marker and explanation
                    with open(output_path, 'r') as f:
                        content = f.read()
                    with open(output_path, 'w') as f:
                        f.write("# *** DO NOT BIOLOGICALLY INTERPRET ***\n")
                        f.write("# TECHNICAL CONSISTENCY ONLY - NOT BIOLOGICAL ROBUSTNESS\n")
                        f.write("# Neutral-directional disagreement: fraction of total genes where one dataset calls gene directional, other calls it neutral\n")
                        f.write("# High values indicate neutral threshold choice materially affects agreement between datasets\n")
                        f.write("# This is a first-class indicator of threshold sensitivity\n")
                        f.write(content)
                    logger.info(f"Saved DEG neutral-directional disagreement matrix: {df_neutral_dir.shape}")
            
            if 'dmr_direction_agreement' in agreement and agreement['dmr_direction_agreement'] and not suppress_outputs:
                dmr_agreement = agreement['dmr_direction_agreement']
                matrix = dmr_agreement['matrix']
                datasets = dmr_agreement['datasets']
                
                # CRITICAL FIX: Check if results are invalid due to sign uncertainty
                # CRITICAL: When sign metadata is missing and fail_on_sign_uncertainty=False, execution continues
                # Direction agreement outputs may exist despite being formally invalid
                is_invalid = self.results.get('directional_results_invalid', False) or dmr_agreement.get('invalid_results', False)
                
                df = pd.DataFrame(matrix, index=datasets, columns=datasets)
                # CRITICAL FIX: Add explicit biological interpretation warning to CSV
                output_path = self.output_dir / self._get_output_filename('dmr_direction_agreement_matrix')
                df.to_csv(output_path)
                # CRITICAL FIX: Prepend warning comment to CSV with threshold values embedded
                with open(output_path, 'r') as f:
                    content = f.read()
                with open(output_path, 'w') as f:
                    f.write("# *** DO NOT BIOLOGICALLY INTERPRET ***\n")
                    f.write("# *** CANNOT_BE_USED_FOR_BIOLOGICAL_INTERPRETATION: true ***\n")  # CRITICAL: Machine-readable barrier
                    f.write("# *** ANALYSIS_TYPE: technical_consistency_only ***\n")  # CRITICAL: Explicit file-level tagging
                    if is_invalid:
                        f.write("# *** INVALID_IF_SIGN_UNCERTAIN: true ***\n")  # CRITICAL: Machine-readable flag
                        f.write("# *** RESULTS_ARE_INVALID: true ***\n")  # CRITICAL: Explicit invalidity flag
                    f.write(f"# *** NEUTRAL_THRESHOLD: {self.neutral_threshold_delta_beta} ***\n")  # CRITICAL: Threshold embedded in output
                    f.write(f"# *** SIGNIFICANCE_THRESHOLD_DEG: {self.significance_threshold_deg} ***\n")  # CRITICAL: Threshold embedded
                    f.write(f"# *** SIGNIFICANCE_THRESHOLD_DMR: {self.significance_threshold_dmr} ***\n")  # CRITICAL: Threshold embedded
                    f.write("# TECHNICAL CONSISTENCY ANALYSIS ONLY - NOT BIOLOGICAL ROBUSTNESS\n")
                    f.write("# Direction agreement measures platform/technical consistency, NOT biological replication\n")
                    if is_invalid:
                        f.write("# CRITICAL: These results are INVALID due to sign convention uncertainty.\n")
                        f.write("# Any single dataset with inverted contrast silently inverts all agreement matrices.\n")
                        f.write("# These outputs exist despite being formally invalid - DO NOT USE.\n")
                    f.write("# Assumes consistent contrast direction across datasets (sign convention uncertain)\n")
                    f.write("# Computed on all genes with effects (pairwise overlap), not significant-only\n")
                    f.write("# Despite warnings, numeric tables and heatmaps visually resemble replication evidence.\n")
                    f.write("# There is NO machine-enforced barrier preventing misuse in biological interpretation.\n")
                    f.write("# See analysis_parameters.json and LIMITATIONS_AND_ASSUMPTIONS.md for details\n")
                    f.write(content)
                logger.info(f"Saved DMR direction agreement matrix: {df.shape}")
                if is_invalid:
                    logger.error("CRITICAL: DMR direction agreement matrix saved but is INVALID due to sign uncertainty")
                
                # FIXED: Save neutral matrix
                if 'neutral_matrix' in dmr_agreement:
                    neutral_matrix = dmr_agreement['neutral_matrix']
                    df_neutral = pd.DataFrame(neutral_matrix, index=datasets, columns=datasets)
                    df_neutral.to_csv(self.output_dir / self._get_output_filename('dmr_direction_agreement_neutral_matrix'))
                    logger.info(f"Saved DMR neutral agreement matrix: {df_neutral.shape}")
                
                # CRITICAL FIX: Save coverage matrix
                if 'coverage_matrix' in dmr_agreement:
                    coverage_matrix = dmr_agreement['coverage_matrix']
                    df_coverage = pd.DataFrame(coverage_matrix, index=datasets, columns=datasets)
                    output_path = self.output_dir / self._get_output_filename('dmr_direction_agreement_coverage_matrix')
                    df_coverage.to_csv(output_path)
                    # CRITICAL FIX: Prepend warning comment
                    with open(output_path, 'r') as f:
                        content = f.read()
                    with open(output_path, 'w') as f:
                        f.write("# Coverage matrix: Number of genes with valid effect sizes in both datasets\n")
                        f.write("# Used as denominator for coverage, but NOT for agreement (agreement uses directional_total)\n")
                        f.write(content)
                    logger.info(f"Saved DMR direction agreement coverage matrix: {df_coverage.shape}")
                
                # CRITICAL FIX: Save reason matrix (explicit codes for NaN values)
                if 'reason_matrix' in dmr_agreement and dmr_agreement['reason_matrix'] is not None:
                    reason_matrix = dmr_agreement['reason_matrix']
                    df_reason = pd.DataFrame(reason_matrix, index=datasets, columns=datasets)
                    output_path = self.output_dir / self._get_output_filename('dmr_direction_agreement_reason_matrix')
                    df_reason.to_csv(output_path)
                    # CRITICAL FIX: Prepend explanation
                    with open(output_path, 'r') as f:
                        content = f.read()
                    with open(output_path, 'w') as f:
                        f.write("# Reason matrix: Explicit codes explaining NaN values in agreement matrix\n")
                        f.write("# Codes: 'diagonal', 'insufficient_coverage_N_genes_below_threshold_T', 'no_directional_pairs', '' (computed)\n")
                        f.write("# Distinguishes 'insufficient data' from 'no signal' or 'disagreement'\n")
                        f.write(content)
                    logger.info(f"Saved DMR direction agreement reason matrix: {df_reason.shape}")
                
                # CRITICAL FIX: Save neutral-directional disagreement matrices (first-class output)
                if 'neutral_directional_fraction_matrix' in dmr_agreement and dmr_agreement['neutral_directional_fraction_matrix'] is not None:
                    neutral_dir_matrix = dmr_agreement['neutral_directional_fraction_matrix']
                    df_neutral_dir = pd.DataFrame(neutral_dir_matrix, index=datasets, columns=datasets)
                    output_path = self.output_dir / self._get_output_filename('dmr_direction_agreement_neutral_directional_fraction_matrix')
                    df_neutral_dir.to_csv(output_path)
                    # CRITICAL FIX: Prepend DO NOT INTERPRET marker and explanation
                    with open(output_path, 'r') as f:
                        content = f.read()
                    with open(output_path, 'w') as f:
                        f.write("# *** DO NOT BIOLOGICALLY INTERPRET ***\n")
                        f.write("# TECHNICAL CONSISTENCY ONLY - NOT BIOLOGICAL ROBUSTNESS\n")
                        f.write("# Neutral-directional disagreement: fraction of total genes where one dataset calls gene directional, other calls it neutral\n")
                        f.write("# High values indicate neutral threshold choice materially affects agreement between datasets\n")
                        f.write("# This is a first-class indicator of threshold sensitivity\n")
                        f.write(content)
                    logger.info(f"Saved DMR neutral-directional disagreement matrix: {df_neutral_dir.shape}")
        
        # Save effect correlation matrices
        if 'effect_correlations' in self.results:
            correlations = self.results['effect_correlations']
            
            # CRITICAL FIX: Gate directional outputs when sign is uncertain
            suppress_outputs = self.results.get('suppress_directional_outputs', False)
            if suppress_outputs:
                logger.warning("SKIPPING effect correlation matrix saves: Sign convention uncertain - outputs are invalid")
                # Create placeholder file explaining why outputs are suppressed
                placeholder_path = self.output_dir / self._get_output_filename('effect_correlation_SUPPRESSED', '.txt')
                with open(placeholder_path, 'w') as f:
                    f.write("=" * 80 + "\n")
                    f.write("DIRECTIONAL OUTPUTS SUPPRESSED\n")
                    f.write("=" * 80 + "\n")
                    f.write("Reason: Sign convention uncertain - correlation results are INVALID\n")
                    f.write("\n")
                    f.write("Effect size correlations require consistent contrast direction across all datasets.\n")
                    f.write("Missing sign metadata makes these outputs unreliable.\n")
                    f.write("\n")
                    f.write("ACTION REQUIRED: See direction_agreement_SUPPRESSED.txt for details\n")
                    f.write("=" * 80 + "\n")
                logger.info(f"Created suppression notice: {placeholder_path}")
            
            if 'deg_effect_correlations' in correlations and correlations['deg_effect_correlations'] and not suppress_outputs:
                deg_corr = correlations['deg_effect_correlations']
                matrix = deg_corr['matrix']
                datasets = deg_corr['datasets']
                
                # CRITICAL FIX: Check if results are invalid due to sign uncertainty
                # CRITICAL: When sign metadata is missing and fail_on_sign_uncertainty=False, execution continues
                # Correlation outputs may exist despite being formally invalid
                is_invalid = self.results.get('directional_results_invalid', False) or deg_corr.get('invalid_results', False)
                is_noise_driven = deg_corr.get('gene_universe', 'all_genes_with_effect_sizes') == 'all_genes_with_effect_sizes'
                
                df = pd.DataFrame(matrix, index=datasets, columns=datasets)
                # CRITICAL FIX: Add explicit biological interpretation warning to CSV
                output_path = self.output_dir / self._get_output_filename('deg_effect_correlation_matrix')
                df.to_csv(output_path)
                # CRITICAL FIX: Prepend warning comment to CSV with threshold values and correlation gene universe
                with open(output_path, 'r') as f:
                    content = f.read()
                with open(output_path, 'w') as f:
                    f.write("# *** DO NOT BIOLOGICALLY INTERPRET ***\n")
                    f.write("# *** CANNOT_BE_USED_FOR_BIOLOGICAL_INTERPRETATION: true ***\n")  # CRITICAL: Machine-readable barrier
                    f.write("# *** ANALYSIS_TYPE: technical_consistency_only ***\n")  # CRITICAL: Explicit file-level tagging
                    if is_invalid:
                        f.write("# *** INVALID_IF_SIGN_UNCERTAIN: true ***\n")  # CRITICAL: Machine-readable flag
                        f.write("# *** RESULTS_ARE_INVALID: true ***\n")  # CRITICAL: Explicit invalidity flag
                    if is_noise_driven:
                        f.write("# *** NOISE_DRIVEN_CORRELATION: true ***\n")  # CRITICAL: Noise-driven flag
                    f.write(f"# *** CORRELATION_MIN_GENES: {self.correlation_min_genes} ***\n")  # CRITICAL: Threshold embedded
                    f.write(f"# *** CORRELATION_GENE_UNIVERSE: pairwise_overlap_all_genes ***\n")  # CRITICAL: Gene universe documented
                    f.write("# *** CORRELATION_WARNING: Each cell uses different gene universe (pairwise overlap) - cells are NOT directly comparable ***\n")  # CRITICAL: Incomparability warning
                    f.write("# TECHNICAL CONSISTENCY ANALYSIS ONLY - NOT BIOLOGICAL ROBUSTNESS\n")
                    f.write("# Effect-size correlation measures TECHNICAL CONSISTENCY, not biological robustness\n")
                    if is_invalid:
                        f.write("# CRITICAL: These results are INVALID due to sign convention uncertainty.\n")
                        f.write("# Any single dataset with inverted contrast silently inverts all correlation matrices.\n")
                        f.write("# These outputs exist despite being formally invalid - DO NOT USE.\n")
                    if is_noise_driven:
                        f.write("# CRITICAL: When correlations are computed on all genes, shared null structure can dominate.\n")
                        f.write("# High correlation does NOT guarantee shared biological or technical signal.\n")
                        f.write("# Correlation can be NOISE-DRIVEN rather than signal-driven.\n")
                    f.write("# Despite warnings, numeric tables and heatmaps visually resemble replication evidence.\n")
                    f.write("# There is NO machine-enforced barrier preventing misuse in biological interpretation.\n")
                    f.write("# High correlation = platform noise structure consistent, NOT biological replication\n")
                    f.write("# When correlation_on_all_genes=True, correlations are DOMINATED BY NULL GENES\n")
                    f.write("# Computed on all genes with effects (pairwise overlap), may include noise\n")
                    f.write("# See analysis_parameters.json and LIMITATIONS_AND_ASSUMPTIONS.md for details\n")
                    f.write(content)
                logger.info(f"Saved DEG effect correlation matrix: {df.shape}")
                if is_invalid:
                    logger.error("CRITICAL: DEG effect correlation matrix saved but is INVALID due to sign uncertainty")
                if is_noise_driven:
                    logger.warning("CRITICAL: DEG effect correlation may be NOISE-DRIVEN (computed on all genes, not significant-only)")
                
                # FIXED: Save gene count matrix
                if 'n_genes_matrix' in deg_corr:
                    n_genes_matrix = deg_corr['n_genes_matrix']
                    df_n = pd.DataFrame(n_genes_matrix, index=datasets, columns=datasets)
                    df_n.to_csv(self.output_dir / self._get_output_filename('deg_effect_correlation_n_genes_matrix'))
                    logger.info(f"Saved DEG correlation gene count matrix: {df_n.shape}")
            
            if 'dmr_effect_correlations' in correlations and correlations['dmr_effect_correlations'] and not suppress_outputs:
                dmr_corr = correlations['dmr_effect_correlations']
                matrix = dmr_corr['matrix']
                datasets = dmr_corr['datasets']
                
                # CRITICAL FIX: Check if results are invalid due to sign uncertainty
                # CRITICAL: When sign metadata is missing and fail_on_sign_uncertainty=False, execution continues
                # Correlation outputs may exist despite being formally invalid
                is_invalid = self.results.get('directional_results_invalid', False) or dmr_corr.get('invalid_results', False)
                is_noise_driven = dmr_corr.get('gene_universe', 'all_genes_with_effect_sizes') == 'all_genes_with_effect_sizes'
                
                df = pd.DataFrame(matrix, index=datasets, columns=datasets)
                # CRITICAL FIX: Add explicit biological interpretation warning to CSV
                output_path = self.output_dir / self._get_output_filename('dmr_effect_correlation_matrix')
                df.to_csv(output_path)
                # CRITICAL FIX: Prepend warning comment to CSV with threshold values and correlation gene universe
                with open(output_path, 'r') as f:
                    content = f.read()
                with open(output_path, 'w') as f:
                    f.write("# *** DO NOT BIOLOGICALLY INTERPRET ***\n")
                    f.write("# *** CANNOT_BE_USED_FOR_BIOLOGICAL_INTERPRETATION: true ***\n")  # CRITICAL: Machine-readable barrier
                    f.write("# *** ANALYSIS_TYPE: technical_consistency_only ***\n")  # CRITICAL: Explicit file-level tagging
                    if is_invalid:
                        f.write("# *** INVALID_IF_SIGN_UNCERTAIN: true ***\n")  # CRITICAL: Machine-readable flag
                        f.write("# *** RESULTS_ARE_INVALID: true ***\n")  # CRITICAL: Explicit invalidity flag
                    if is_noise_driven:
                        f.write("# *** NOISE_DRIVEN_CORRELATION: true ***\n")  # CRITICAL: Noise-driven flag
                    f.write(f"# *** CORRELATION_MIN_GENES: {self.correlation_min_genes} ***\n")  # CRITICAL: Threshold embedded
                    f.write(f"# *** CORRELATION_GENE_UNIVERSE: pairwise_overlap_all_genes ***\n")  # CRITICAL: Gene universe documented
                    f.write("# *** CORRELATION_WARNING: Each cell uses different gene universe (pairwise overlap) - cells are NOT directly comparable ***\n")  # CRITICAL: Incomparability warning
                    f.write("# TECHNICAL CONSISTENCY ANALYSIS ONLY - NOT BIOLOGICAL ROBUSTNESS\n")
                    f.write("# Effect-size correlation measures TECHNICAL CONSISTENCY, not biological robustness\n")
                    if is_invalid:
                        f.write("# CRITICAL: These results are INVALID due to sign convention uncertainty.\n")
                        f.write("# Any single dataset with inverted contrast silently inverts all correlation matrices.\n")
                        f.write("# These outputs exist despite being formally invalid - DO NOT USE.\n")
                    if is_noise_driven:
                        f.write("# CRITICAL: When correlations are computed on all genes, shared null structure can dominate.\n")
                        f.write("# High correlation does NOT guarantee shared biological or technical signal.\n")
                        f.write("# Correlation can be NOISE-DRIVEN rather than signal-driven.\n")
                    f.write("# Despite warnings, numeric tables and heatmaps visually resemble replication evidence.\n")
                    f.write("# There is NO machine-enforced barrier preventing misuse in biological interpretation.\n")
                    f.write("# High correlation = platform noise structure consistent, NOT biological replication\n")
                    f.write("# When correlation_on_all_genes=True, correlations are DOMINATED BY NULL GENES\n")
                    f.write("# Computed on all genes with effects (pairwise overlap), may include noise\n")
                    f.write("# See analysis_parameters.json and LIMITATIONS_AND_ASSUMPTIONS.md for details\n")
                    f.write(content)
                logger.info(f"Saved DMR effect correlation matrix: {df.shape}")
                if is_invalid:
                    logger.error("CRITICAL: DMR effect correlation matrix saved but is INVALID due to sign uncertainty")
                if is_noise_driven:
                    logger.warning("CRITICAL: DMR effect correlation may be NOISE-DRIVEN (computed on all genes, not significant-only)")
                
                # FIXED: Save gene count matrix
                if 'n_genes_matrix' in dmr_corr:
                    n_genes_matrix = dmr_corr['n_genes_matrix']
                    df_n = pd.DataFrame(n_genes_matrix, index=datasets, columns=datasets)
                    df_n.to_csv(self.output_dir / self._get_output_filename('dmr_effect_correlation_n_genes_matrix'))
                    logger.info(f"Saved DMR correlation gene count matrix: {df_n.shape}")
        
        # Save platform summaries
        if 'platform_summaries' in self.results:
            summaries = self.results['platform_summaries']
            summary_rows = []
            list_columns = ['unique_sig_genes', 'unique_up_genes', 'unique_down_genes', 
                          'unique_neutral_genes', 'unique_hyper_genes', 'unique_hypo_genes', 'datasets']  # CRITICAL FIX: Exclude list columns
            
            for key, summary in summaries.items():
                row = {'platform': key}
                # CRITICAL FIX: Exclude list columns from CSV (save separately)
                for k, v in summary.items():
                    if k not in list_columns:
                        row[k] = v
                    elif k == 'datasets':
                        row[k] = ', '.join(v) if isinstance(v, list) else v  # Join datasets list
                summary_rows.append(row)
            
            if summary_rows:
                df = pd.DataFrame(summary_rows)
                # CRITICAL FIX: Add explicit biological interpretation warning to CSV
                output_path = self.output_dir / self._get_output_filename('platform_summaries', '.csv')
                df.to_csv(output_path, index=False)
                # CRITICAL FIX: Prepend warning comment to CSV
                with open(output_path, 'r') as f:
                    content = f.read()
                with open(output_path, 'w') as f:
                    f.write("# *** DO NOT BIOLOGICALLY INTERPRET ***\n")
                    f.write("# *** CANNOT_BE_USED_FOR_BIOLOGICAL_INTERPRETATION: true ***\n")  # CRITICAL: Machine-readable barrier
                    f.write("# *** ANALYSIS_TYPE: technical_consistency_only ***\n")  # CRITICAL: Explicit file-level tagging
                    f.write("# *** INVALID_IF_SIGN_UNCERTAIN: true ***\n")  # CRITICAL: Machine-readable flag
                    f.write(f"# *** DOMINANCE_THRESHOLD: {self.dominance_threshold} ***\n")  # CRITICAL: Threshold embedded
                    f.write("# *** DOMINANCE_WARNING: Structurally biased by dataset size, not normalized signal strength ***\n")  # CRITICAL: Bias warning
                    f.write("# TECHNICAL CONSISTENCY ANALYSIS ONLY - NOT BIOLOGICAL ROBUSTNESS\n")
                    f.write("# This analysis measures platform/technical consistency, NOT biological replication\n")
                    f.write("# Despite warnings, numeric tables and heatmaps visually resemble replication evidence.\n")
                    f.write("# There is NO machine-enforced barrier preventing misuse in biological interpretation.\n")
                    f.write("# Results are sensitive to analytical decisions (thresholds, gene universe, pairwise mode)\n")
                    f.write("# CRITICAL: Gene universe differs from platform summaries (all genes vs significant-only) - NOT directly comparable\n")
                    f.write("# CRITICAL: Direction agreement denominators differ from platform summaries (directional_total vs total coverage)\n")
                    f.write("# CRITICAL: Pairwise mode can show high agreement even when NO gene is shared across all platforms\n")
                    f.write("# See analysis_parameters.json and LIMITATIONS_AND_ASSUMPTIONS.md for details\n")
                    f.write(content)
                logger.info(f"Saved platform summaries: {len(df)} platforms")
            
            # CRITICAL FIX: Save gene lists separately (one file per platform/modality)
            for key, summary in summaries.items():
                modality = MODALITY_DEG if '_DEG' in key else MODALITY_DMR if '_DMR' in key else 'UNKNOWN'
                platform_name = key.replace('_DEG', '').replace('_DMR', '')
                
                gene_lists = {}
                if 'unique_sig_genes' in summary and summary['unique_sig_genes']:
                    gene_lists['significant_genes'] = summary['unique_sig_genes']
                if 'unique_up_genes' in summary and summary['unique_up_genes']:
                    gene_lists['up_genes'] = summary['unique_up_genes']
                if 'unique_down_genes' in summary and summary['unique_down_genes']:
                    gene_lists['down_genes'] = summary['unique_down_genes']
                if 'unique_neutral_genes' in summary and summary['unique_neutral_genes']:
                    gene_lists['neutral_genes'] = summary['unique_neutral_genes']
                if 'unique_hyper_genes' in summary and summary['unique_hyper_genes']:
                    gene_lists['hyper_genes'] = summary['unique_hyper_genes']
                if 'unique_hypo_genes' in summary and summary['unique_hypo_genes']:
                    gene_lists['hypo_genes'] = summary['unique_hypo_genes']
                
                if gene_lists:
                    # Save as separate CSV files (one column per gene list)
                    gene_df = pd.DataFrame({k: pd.Series(v) for k, v in gene_lists.items()})
                    gene_file = self.output_dir / self._get_output_filename(f'{platform_name}_{modality}_gene_lists', '.csv')
                    gene_df.to_csv(gene_file, index=False)
                    logger.info(f"Saved gene lists for {key}: {gene_file.name}")
        
        # Save platform dominance
        if 'platform_dominance' in self.results:
            dominance = self.results['platform_dominance']
            
            # CRITICAL FIX: Skip saving if dominance was suppressed due to sign uncertainty
            if dominance.get('suppressed_due_to_sign_uncertainty', False):
                logger.warning("Platform dominance was suppressed due to sign uncertainty - not saving dominance files")
                logger.warning(f"  Reason: {dominance.get('suppression_reason', 'Unknown')}")
                return
            
            if 'deg_dominance' in dominance:
                deg_dom = dominance['deg_dominance']
                dom_rows = []
                for platform, metrics in deg_dom.items():
                    row = {'platform': platform, 'modality': MODALITY_DEG}
                    row.update(metrics)
                    dom_rows.append(row)
                
                if dom_rows:
                    df = pd.DataFrame(dom_rows)
                    # CRITICAL FIX: Add explicit biological interpretation warning to CSV
                    output_path = self.output_dir / self._get_output_filename('deg_platform_dominance', '.csv')
                    df.to_csv(output_path, index=False)
                    # CRITICAL FIX: Prepend warning comment to CSV
                    with open(output_path, 'r') as f:
                        content = f.read()
                    with open(output_path, 'w') as f:
                        f.write("# *** DO NOT BIOLOGICALLY INTERPRET ***\n")
                        f.write("# *** CANNOT_BE_USED_FOR_BIOLOGICAL_INTERPRETATION: true ***\n")  # CRITICAL: Machine-readable barrier
                        f.write("# TECHNICAL CONSISTENCY ANALYSIS ONLY - NOT BIOLOGICAL ROBUSTNESS\n")
                        f.write("# Dominance metrics are DESCRIPTIVE COUNTS, not statistical tests\n")
                        f.write("# Despite warnings, numeric tables and heatmaps visually resemble replication evidence.\n")
                        f.write("# There is NO machine-enforced barrier preventing misuse in biological interpretation.\n")
                        f.write("# Based on gene count only, NOT robustness or agreement quality\n")
                        f.write("# Dominance is STRUCTURALLY BIASED - platforms with larger datasets dominate by construction\n")
                        f.write("# High-count platforms may dominate even if agreement is low\n")
                        f.write("# See analysis_parameters.json and LIMITATIONS_AND_ASSUMPTIONS.md for details\n")
                        f.write(content)
                    logger.info(f"Saved DEG platform dominance: {len(df)} platforms")
            
            if 'dmr_dominance' in dominance:
                dmr_dom = dominance['dmr_dominance']
                dom_rows = []
                for platform, metrics in dmr_dom.items():
                    row = {'platform': platform, 'modality': MODALITY_DMR}
                    row.update(metrics)
                    dom_rows.append(row)
                
                if dom_rows:
                    df = pd.DataFrame(dom_rows)
                    # CRITICAL FIX: Add explicit biological interpretation warning to CSV
                    output_path = self.output_dir / self._get_output_filename('dmr_platform_dominance', '.csv')
                    df.to_csv(output_path, index=False)
                    # CRITICAL FIX: Prepend warning comment to CSV
                    with open(output_path, 'r') as f:
                        content = f.read()
                    with open(output_path, 'w') as f:
                        f.write("# *** DO NOT BIOLOGICALLY INTERPRET ***\n")
                        f.write("# *** CANNOT_BE_USED_FOR_BIOLOGICAL_INTERPRETATION: true ***\n")  # CRITICAL: Machine-readable barrier
                        f.write("# TECHNICAL CONSISTENCY ANALYSIS ONLY - NOT BIOLOGICAL ROBUSTNESS\n")
                        f.write("# Dominance metrics are DESCRIPTIVE COUNTS, not statistical tests\n")
                        f.write("# Despite warnings, numeric tables and heatmaps visually resemble replication evidence.\n")
                        f.write("# There is NO machine-enforced barrier preventing misuse in biological interpretation.\n")
                        f.write("# Based on gene count only, NOT robustness or agreement quality\n")
                        f.write("# Dominance is STRUCTURALLY BIASED - platforms with larger datasets dominate by construction\n")
                        f.write("# High-count platforms may dominate even if agreement is low\n")
                        f.write("# See analysis_parameters.json and LIMITATIONS_AND_ASSUMPTIONS.md for details\n")
                        f.write(content)
                    logger.info(f"Saved DMR platform dominance: {len(df)} platforms")
        
        # CRITICAL FIX: Save column schema audit
        if 'column_schema_audit' in self.results:
            audit = self.results['column_schema_audit']
            audit_rows = []
            
            for modality in [MODALITY_DEG, MODALITY_DMR]:
                if modality in audit:
                    for dataset, info in audit[modality].items():
                        row = {
                            'dataset': dataset,
                            'modality': modality,
                            'significance_column': info.get('significance_column'),
                            'effect_column': info.get('effect_column'),
                            'excluded_from_analysis': info.get('excluded_from_analysis', False),
                            'reason_excluded': info.get('reason_excluded'),
                            'present_columns': ', '.join(info.get('present_columns', []))
                        }
                        audit_rows.append(row)
            
            if audit_rows:
                df = pd.DataFrame(audit_rows)
                df.to_csv(self.output_dir / self._get_output_filename('column_schema_audit', '.csv'), index=False)
                logger.info(f"Saved column schema audit: {len(df)} datasets")
                
                # CRITICAL FIX: Create summary table of included/excluded datasets with gene counts
                summary_rows = []
                for modality in [MODALITY_DEG, MODALITY_DMR]:
                    if modality in audit:
                        for dataset, info in audit[modality].items():
                            # Get gene counts from results if available
                            n_genes_tested = None
                            n_significant = None
                            
                            if modality == MODALITY_DEG and 'deg_results' in self.results:
                                if dataset in self.results['deg_results']:
                                    df_data = self.results['deg_results'][dataset]
                                    n_genes_tested = len(df_data)
                                    if info.get('significance_column'):
                                        sig_col = info['significance_column']
                                        n_significant = (df_data[sig_col] < self.significance_threshold).sum()
                            
                            elif modality == MODALITY_DMR and 'dmr_results' in self.results:
                                if dataset in self.results['dmr_results']:
                                    df_data = self.results['dmr_results'][dataset]
                                    n_genes_tested = len(df_data)
                                    if info.get('significance_column'):
                                        sig_col = info['significance_column']
                                        n_significant = (df_data[sig_col] < self.significance_threshold).sum()
                            
                            summary_rows.append({
                                'dataset': dataset,
                                'modality': modality,
                                'included_in_analysis': not info.get('excluded_from_analysis', False),
                                'exclusion_reason': info.get('reason_excluded', 'N/A'),
                                'n_genes_tested': n_genes_tested,
                                'n_significant_genes': n_significant,
                                'significance_column': info.get('significance_column', 'N/A'),
                                'effect_column': info.get('effect_column', 'N/A')
                            })
                
                if summary_rows:
                    summary_df = pd.DataFrame(summary_rows)
                    
                    # CRITICAL FIX: Add exclusion reasons for each metric type
                    column_audit = self.results.get('column_schema_audit', {})
                    for idx, row in summary_df.iterrows():
                        dataset = row['dataset']
                        modality = row['modality']
                        
                        # Get exclusion reasons from schema audit
                        audit_info = column_audit.get(modality, {}).get(dataset, {})
                        summary_df.at[idx, 'excluded_from_effect_analyses'] = audit_info.get('excluded_from_effect_analyses', False)
                        summary_df.at[idx, 'reason_excluded_from_effect'] = audit_info.get('reason_excluded_from_effect', 'N/A')
                        
                        # Get sign convention status
                        sign_status = self.results.get('sign_convention_status', {}).get(modality, {}).get(dataset, {})
                        summary_df.at[idx, 'has_sign_metadata'] = sign_status.get('has_sign_metadata', False)
                        summary_df.at[idx, 'sign_metadata_warning'] = sign_status.get('warning', 'N/A')
                    
                    summary_df.to_csv(self.output_dir / self._get_output_filename('dataset_inclusion_summary', '.csv'), index=False)
                    logger.info(f"Saved dataset inclusion summary: {len(summary_df)} datasets")
    
    def _generate_text_summary(self):
        """Generate a text summary artifact (JSON) of key platform findings."""
        logger.info("Generating text summary artifact...")
        
        summary = {
            'analysis_type': 'platform_robustness_analysis',  # CRITICAL FIX: Clarify this is robustness analysis, not validation
            'analysis_classification': 'technical_consistency_analysis',  # CRITICAL FIX: Explicit classification
            'timestamp': datetime.now().isoformat(),
            'is_partial_results': self.is_partial_results,  # CRITICAL FIX: Machine-readable flag surfaced prominently
            'partial_results_warning': 'This analysis was run with incomplete dataset coverage. Some expected datasets were missing. Results should be interpreted with caution.' if self.is_partial_results else None,
            'analysis_parameters_file': self._get_output_filename('analysis_parameters', '.json'),  # CRITICAL FIX: Reference to parameters file
            'CRITICAL_WARNING': {  # CRITICAL FIX: Explicit biological interpretation warning in JSON
                'do_not_interpret_biologically': True,
                'what_this_measures': 'Technical cross-platform consistency (platform/technical consistency)',
                'what_this_does_not_measure': 'Biological replication across independent cohorts',
                'interpretation_guidance': 'Results measure whether different measurement technologies produce consistent technical signals. High agreement/correlation does NOT imply biological robustness or replication.',
                'analytical_decisions': 'This module makes analytical decisions (thresholds, gene universe, pairwise mode) that materially affect results. These are NOT pure validation checks.'
            },
            'critical_interpretation_note': {
                'this_is_not_replication': True,
                'interpretation': 'This analysis measures TECHNICAL cross-platform consistency and robustness, NOT biological replication. Platform agreement metrics assess whether different measurement technologies produce consistent technical signals, not whether findings replicate across independent biological cohorts. For replication analysis, see separate cohort-stratified or independent validation analyses.',
                'technical_vs_biological': 'Correlations and direction agreement on all genes measure platform/technical consistency. Significant-only subsets may reflect biological signal but are confounded by power differences across platforms.'
            },
            'constraints': {
                'read_only': True,
                'no_recomputation': True,
                'no_synthetic_data': True,
                'gene_level_only': True
            },
            'methodological_notes': {
                'read_only_enforcement': 'Hard-stop on duplicate gene_symbol entries (raw and canonical). Frozen DEG/DMR results must be pre-aggregated to one row per canonical gene. No post-hoc aggregation is performed.',
                'canonicalization': 'Gene symbols are canonicalized immediately after loading. Duplicates are checked in canonical space. Common gene intersections are computed from SIGNIFICANT-ONLY sets (consistent with analysis).',
                'unique_gene_accounting': 'Platform summaries and dominance use unique canonical genes per platform (union across datasets), not sum of rows. Up/down and hyper/hypo counts are also unique gene sets, not row counts.',
                'significance_requirement': f'DEG requires FDR/p_adjusted < {self.significance_threshold_deg}, DMR requires < {self.significance_threshold_dmr}. No Bonferroni fallback. Datasets without these are excluded to maintain consistency.',
                'common_genes_definition': 'Common genes for direction agreement and correlation are computed from ALL genes with valid effect sizes (pairwise overlap), not from significant-only intersection. This avoids selection bias and measures platform/technical consistency rather than "shared discoveries under thresholding". Significant-only subsets may be reported separately as secondary/stratified views.',
                'direction_agreement': 'Computed on significant-only genes. Coverage matrix tracks n_genes_used_directional per pair. Neutral effects (|effect| < threshold) are separated from directional agreement.',
                'effect_extraction': 'After enforcing canonical uniqueness, effect values are extracted via direct scalar access (iloc[0]), not median aggregation. Assertions verify single-row-per-gene.',
                'correlation_threshold': f'Minimum {self.correlation_min_genes} common genes required for correlation. Comparisons with <{self.correlation_min_genes} genes are marked as NaN (insufficient data).',
                'dataset_completeness': 'Pattern-based file discovery may silently exclude misnamed datasets. Completeness is explicitly checked and logged. Column schema audit tracks present/used columns per dataset.',
                'neutral_threshold': f'DEG: |log2FC| < {self.neutral_threshold_log2fc}, DMR: |Δβ| < {self.neutral_threshold_delta_beta} (practical effect size thresholds). Note: These thresholds are applied uniformly across datasets without checking distributions.',
                'neutral_threshold_sensitivity': f'CRITICAL: Neutral thresholds ({self.neutral_threshold_log2fc} for DEG, {self.neutral_threshold_delta_beta} for DMR) materially affect agreement rates and dominance metrics. These are arbitrary but impactful choices. Sensitivity analysis recommended: recompute agreement/dominance with thresholds in range [0.01, 0.1] to assess robustness.',
                'pairwise_agreement_limitation': f'Pairwise agreement mode computes metrics for each dataset pair independently. This can hide weak datasets that would fail global intersection. Results may appear robust even when no gene is shared across all platforms. Consider checking global intersection separately if all-platform consistency is required.',
                'sign_convention_check': 'Sign convention metadata (contrast, case_label, control_label) is checked per dataset. Missing metadata triggers warnings and results are tagged as "directional_interpretation_uncertain".',
                'seaborn_requirement': 'seaborn is required for heatmaps (proper masking/centering/annotation support). Hard-required at import time.',
                'partial_results_suffixing': 'All outputs (CSV, JSON, PNG, manifest) use _PARTIAL suffix when dataset completeness < 1.0 to prevent mixing partial and full artifacts.',
                'csv_list_columns': 'Gene lists (unique_sig_genes, unique_up_genes, etc.) are excluded from platform_summaries.csv and saved separately (one file per platform/modality) to prevent CSV corruption.'
            },
            'dataset_completeness': {},
            'sign_convention_status': {},  # CRITICAL FIX: Add sign convention status
            'canonical_gene_drops': self.results.get('canonical_gene_drops', {}),  # CRITICAL FIX: Track canonical gene drops
            'findings': {}
        }
        
        # Add sign convention status
        if 'sign_convention_status' in self.results:
            summary['sign_convention_status'] = self.results['sign_convention_status']
            if self.results['sign_convention_status'].get('directional_interpretation_uncertain', False):
                summary['warnings'] = summary.get('warnings', [])
                summary['warnings'].append(
                    'Sign convention uncertainty: Some datasets lack explicit contrast direction metadata. '
                    'Direction agreement and correlation assume consistent contrast direction across all datasets.'
                )
        
        # Add dataset completeness info
        if 'dataset_completeness' in self.results:
            summary['dataset_completeness'] = self.results['dataset_completeness']
        
        # Platform summaries
        if 'platform_summaries' in self.results:
            summaries = self.results['platform_summaries']
            summary['findings']['platform_summaries'] = {}
            for key, platform_summary in summaries.items():
                summary['findings']['platform_summaries'][key] = {
                    'n_genes': platform_summary.get('n_deg_genes', platform_summary.get('n_dmr_genes', 0)),
                    'median_abs_effect': platform_summary.get('median_abs_log2fc', platform_summary.get('median_abs_delta_beta', None)),
                    'datasets': platform_summary.get('datasets', [])
                }
        
        # Platform dominance
        if 'platform_dominance' in self.results:
            dominance = self.results['platform_dominance']
            summary['findings']['platform_dominance'] = {}
            
            if 'deg_dominance' in dominance:
                deg_dom = dominance['deg_dominance']
                dominant_platforms = [p for p, m in deg_dom.items() if m.get('is_dominant', False)]
                summary['findings']['platform_dominance']['DEG'] = {
                    'dominant_platforms': dominant_platforms,
                    'no_single_dominance': len(dominant_platforms) == 0,
                    'directional_dominance': {p: m.get('directional_dominance', None) for p, m in deg_dom.items()}
                }
            
            if 'dmr_dominance' in dominance:
                dmr_dom = dominance['dmr_dominance']
                dominant_platforms = [p for p, m in dmr_dom.items() if m.get('is_dominant', False)]
                summary['findings']['platform_dominance']['DMR'] = {
                    'dominant_platforms': dominant_platforms,
                    'no_single_dominance': len(dominant_platforms) == 0,
                    'fractional_contributions': {p: m['fractional_contribution'] for p, m in dmr_dom.items()}
                }
        
        # Direction agreement summary
        if 'direction_agreement' in self.results:
            agreement = self.results['direction_agreement']
            summary['findings']['direction_agreement'] = {}
            
            if 'deg_direction_agreement' in agreement and agreement['deg_direction_agreement']:
                deg_agreement = agreement['deg_direction_agreement']
                matrix = deg_agreement['matrix']
                # Compute mean off-diagonal agreement
                n = len(deg_agreement['datasets'])
                if n > 1:
                    off_diag = []
                    for i in range(n):
                        for j in range(n):
                            if i != j:
                                off_diag.append(matrix[i, j])
                    summary['findings']['direction_agreement']['DEG'] = {
                        'mean_agreement': np.nanmean(off_diag) if off_diag else None,
                        'n_genes_used': deg_agreement.get('n_genes_used', 0)
                    }
            
            if 'dmr_direction_agreement' in agreement and agreement['dmr_direction_agreement']:
                dmr_agreement = agreement['dmr_direction_agreement']
                matrix = dmr_agreement['matrix']
                n = len(dmr_agreement['datasets'])
                if n > 1:
                    off_diag = []
                    for i in range(n):
                        for j in range(n):
                            if i != j:
                                off_diag.append(matrix[i, j])
                    summary['findings']['direction_agreement']['DMR'] = {
                        'mean_agreement': np.nanmean(off_diag) if off_diag else None,
                        'n_genes_used': dmr_agreement.get('n_genes_used', 0)
                    }
        
        # Effect correlation summary
        if 'effect_correlations' in self.results:
            correlations = self.results['effect_correlations']
            summary['findings']['effect_correlations'] = {}
            
            if 'deg_effect_correlations' in correlations and correlations['deg_effect_correlations']:
                deg_corr = correlations['deg_effect_correlations']
                matrix = deg_corr['matrix']
                n = len(deg_corr['datasets'])
                if n > 1:
                    off_diag = []
                    for i in range(n):
                        for j in range(n):
                            if i != j and not np.isnan(matrix[i, j]):
                                off_diag.append(matrix[i, j])
                    summary['findings']['effect_correlations']['DEG'] = {
                        'mean_correlation': np.nanmean(off_diag) if off_diag else None,
                        'interpretation': deg_corr.get('interpretation', ''),
                        'modality': deg_corr.get('modality', '')
                    }
            
            if 'dmr_effect_correlations' in correlations and correlations['dmr_effect_correlations']:
                dmr_corr = correlations['dmr_effect_correlations']
                matrix = dmr_corr['matrix']
                n = len(dmr_corr['datasets'])
                if n > 1:
                    off_diag = []
                    for i in range(n):
                        for j in range(n):
                            if i != j and not np.isnan(matrix[i, j]):
                                off_diag.append(matrix[i, j])
                    summary['findings']['effect_correlations']['DMR'] = {
                        'mean_correlation': np.nanmean(off_diag) if off_diag else None,
                        'interpretation': dmr_corr.get('interpretation', ''),
                        'modality': dmr_corr.get('modality', '')
                    }
        
        # CRITICAL FIX: Add top-level consistency metrics
        summary['findings']['consistency_metrics'] = {}
        
        # Correlation pair coverage
        if 'effect_correlations' in self.results:
            correlations = self.results['effect_correlations']
            
            for modality_key, corr_key in [('DEG', 'deg_effect_correlations'), ('DMR', 'dmr_effect_correlations')]:
                if corr_key in correlations and correlations[corr_key]:
                    corr_data = correlations[corr_key]
                    matrix = corr_data['matrix']
                    n_genes_matrix = corr_data.get('n_genes_matrix', None)
                    min_threshold = corr_data.get('min_genes_threshold', 20)
                    
                    n_pairs = 0
                    n_pairs_meeting_threshold = 0
                    best_pair = None
                    worst_pair = None
                    best_corr = -np.inf
                    worst_corr = np.inf
                    pair_coverage = []
                    
                    n = len(corr_data['datasets'])
                    for i in range(n):
                        for j in range(i+1, n):
                            n_pairs += 1
                            if not np.isnan(matrix[i, j]):
                                n_pairs_meeting_threshold += 1
                                corr_val = matrix[i, j]
                                n_genes = n_genes_matrix[i, j] if n_genes_matrix is not None else None
                                
                                pair_info = {
                                    'dataset1': corr_data['datasets'][i],
                                    'dataset2': corr_data['datasets'][j],
                                    'correlation': corr_val,
                                    'n_genes': n_genes
                                }
                                pair_coverage.append(pair_info)
                                
                                if corr_val > best_corr:
                                    best_corr = corr_val
                                    best_pair = pair_info
                                if corr_val < worst_corr:
                                    worst_corr = corr_val
                                    worst_pair = pair_info
                    
                    summary['findings']['consistency_metrics'][modality_key] = {
                        'n_dataset_pairs': n_pairs,
                        'n_pairs_meeting_threshold': n_pairs_meeting_threshold,
                        'threshold_min_genes': min_threshold,
                        'best_pair': best_pair,
                        'worst_pair': worst_pair,
                        'all_pairs': pair_coverage
                    }
        
        # Save summary
        import json
        summary_path = self.output_dir / self._get_output_filename('platform_analysis_summary', '.json')
        with open(summary_path, 'w') as f:
            json.dump(summary, f, indent=2)
        
        logger.info(f"Saved text summary to {summary_path}")
        return summary
    
    def generate_platform_visualizations(self):
        """
        Generate visualizations from frozen data only.
        
        CRITICAL FIX: Ensures all computed matrices have corresponding plots and manifest entries.
        Even if data is sparse (e.g., no overlap), plots are still generated to document the state.
        
        CRITICAL FIX: Defensive checks verify required matrices exist and are non-empty before plotting.
        """
        logger.info("Generating platform visualizations from frozen results...")
        
        # CRITICAL FIX: Defensive check - verify required results exist
        required_keys = ['platform_summaries', 'direction_agreement', 'effect_correlations']
        missing_keys = [key for key in required_keys if key not in self.results]
        if missing_keys:
            logger.warning(f"Missing required results keys for plotting: {missing_keys}")
            logger.warning("Some plots may be skipped")
        
        # CRITICAL FIX: Set plotting style locally (not globally) for reproducibility
        try:
            plt.style.use('seaborn-v0_8-darkgrid')
            sns.set_palette("husl")
        except (OSError, AttributeError):
            logger.warning("seaborn style unavailable, using default matplotlib style")
            plt.style.use('default')
        
        plots_created = []
        
        # 1. Platform summary plot (counts and medians)
        try:
            # CRITICAL FIX: Defensive check before plotting
            if 'platform_summaries' in self.results and self.results['platform_summaries']:
                self._create_platform_summary_plot()
                plots_created.append('platform_summary')
            else:
                logger.warning("Skipping platform summary plot: no platform_summaries data")
        except Exception as e:
            logger.warning(f"Failed to create platform summary plot: {e}")
        
        # 2. Direction agreement heatmap
        try:
            # CRITICAL FIX: Gate directional plots when sign is uncertain
            suppress_outputs = self.results.get('suppress_directional_outputs', False)
            if suppress_outputs:
                logger.warning("SKIPPING direction agreement heatmap: Sign convention uncertain - outputs are invalid")
            elif 'direction_agreement' in self.results and self.results['direction_agreement']:
                self._create_direction_agreement_heatmap()
                plots_created.append('direction_agreement')
            else:
                logger.warning("Skipping direction agreement heatmap: no direction_agreement data")
        except Exception as e:
            logger.warning(f"Failed to create direction agreement heatmap: {e}")
        
        # 3. Effect size correlation heatmap
        try:
            # CRITICAL FIX: Gate directional plots when sign is uncertain
            suppress_outputs = self.results.get('suppress_directional_outputs', False)
            if suppress_outputs:
                logger.warning("SKIPPING effect correlation heatmap: Sign convention uncertain - outputs are invalid")
            elif 'effect_correlations' in self.results and self.results['effect_correlations']:
                self._create_effect_correlation_heatmap()
                plots_created.append('effect_correlation')
            else:
                logger.warning("Skipping effect correlation heatmap: no effect_correlations data")
        except Exception as e:
            logger.warning(f"Failed to create effect correlation heatmap: {e}")
        
        # 4. Effect size correlation scatter plots (FIXED: Added scatter plots)
        try:
            # CRITICAL FIX: Gate directional plots when sign is uncertain
            suppress_outputs = self.results.get('suppress_directional_outputs', False)
            if suppress_outputs:
                logger.warning("SKIPPING correlation scatter plots: Sign convention uncertain - outputs are invalid")
            else:
                self._create_correlation_scatter_plots()
                plots_created.append('correlation_scatter')
        except Exception as e:
            logger.warning(f"Failed to create correlation scatter plots: {e}")
        
        # 5. Overlap size plots (n_genes_matrix heatmaps)
        try:
            self._create_overlap_size_plots()
            plots_created.append('overlap_sizes')
        except Exception as e:
            logger.warning(f"Failed to create overlap size plots: {e}")
        
        # 6. Platform contribution plot
        try:
            self._create_platform_contribution_plot()
            plots_created.append('platform_contribution')
        except Exception as e:
            logger.warning(f"Failed to create platform contribution plot: {e}")
        
        logger.info(f"Platform visualizations generated successfully! Created {len(plots_created)} plot groups: {plots_created}")
        
        # CRITICAL FIX: Verify all expected plots are in manifest
        expected_plot_types = ['platform_summary', 'direction_agreement', 'effect_correlation', 
                              'correlation_scatter', 'overlap_sizes', 'platform_contribution']
        missing_plots = [p for p in expected_plot_types if p not in plots_created]
        if missing_plots:
            logger.warning(f"Some expected plot types were not created: {missing_plots}")
    
    def _create_platform_summary_plot(self):
        """Create platform summary plot from frozen results."""
        logger.info("Creating platform summary plot...")
        
        if 'platform_summaries' not in self.results:
            logger.warning("No platform summaries available for plotting")
            return
        
        summaries = self.results['platform_summaries']
        
        # Extract data for plotting
        platforms = []
        n_deg = []
        n_dmr = []
        median_abs_log2fc = []
        median_abs_delta_beta = []
        
        for key, summary in summaries.items():
            platform_name = key.replace('_DEG', '').replace('_DMR', '')
            if platform_name not in platforms:
                platforms.append(platform_name)
                n_deg.append(0)
                n_dmr.append(0)
                median_abs_log2fc.append(np.nan)
                median_abs_delta_beta.append(np.nan)
            
            idx = platforms.index(platform_name)
            if '_DEG' in key:
                n_deg[idx] = summary.get('n_deg_genes', 0)
                if summary.get('median_abs_log2fc') is not None:
                    median_abs_log2fc[idx] = summary['median_abs_log2fc']
            elif '_DMR' in key:
                n_dmr[idx] = summary.get('n_dmr_genes', 0)
                if summary.get('median_abs_delta_beta') is not None:
                    median_abs_delta_beta[idx] = summary['median_abs_delta_beta']
        
        # Create subplots
        fig, ((ax1, ax2), (ax3, ax4)) = plt.subplots(2, 2, figsize=(16, 12))
        
        # 1. DEG counts by platform
        if any(n > 0 for n in n_deg):
            ax1.bar(platforms, n_deg, color='steelblue')
            ax1.set_title('DEG Counts by Platform', fontsize=14, fontweight='bold')
            ax1.set_xlabel('Platform', fontsize=12)
            ax1.set_ylabel('Number of DEG Genes', fontsize=12)
            ax1.tick_params(axis='x', rotation=45)
            for i, v in enumerate(n_deg):
                if v > 0:
                    ax1.text(i, v + max(n_deg) * 0.01, f'{int(v)}', ha='center', va='bottom')
        
        # 2. DMR counts by platform
        if any(n > 0 for n in n_dmr):
            ax2.bar(platforms, n_dmr, color='coral')
            ax2.set_title('DMR Counts by Platform', fontsize=14, fontweight='bold')
            ax2.set_xlabel('Platform', fontsize=12)
            ax2.set_ylabel('Number of DMR Genes', fontsize=12)
            ax2.tick_params(axis='x', rotation=45)
            for i, v in enumerate(n_dmr):
                if v > 0:
                    ax2.text(i, v + max(n_dmr) * 0.01, f'{int(v)}', ha='center', va='bottom')
        
        # 3. Median |log2FC| by platform
        if any(pd.notna(v) for v in median_abs_log2fc):
            valid_platforms = [p for p, v in zip(platforms, median_abs_log2fc) if pd.notna(v)]
            valid_values = [v for v in median_abs_log2fc if pd.notna(v)]
            if valid_values:
                ax3.bar(valid_platforms, valid_values, color='lightblue')
                ax3.set_title('Median |log2FC| by Platform (DEG)', fontsize=14, fontweight='bold')
                ax3.set_xlabel('Platform', fontsize=12)
                ax3.set_ylabel('Median |log2FC|', fontsize=12)
                ax3.tick_params(axis='x', rotation=45)
        
        # 4. Median |Δβ| by platform
        if any(pd.notna(v) for v in median_abs_delta_beta):
            valid_platforms = [p for p, v in zip(platforms, median_abs_delta_beta) if pd.notna(v)]
            valid_values = [v for v in median_abs_delta_beta if pd.notna(v)]
            if valid_values:
                ax4.bar(valid_platforms, valid_values, color='lightcoral')
                ax4.set_title('Median |Δβ| by Platform (DMR)', fontsize=14, fontweight='bold')
                ax4.set_xlabel('Platform', fontsize=12)
                ax4.set_ylabel('Median |Δβ|', fontsize=12)
                ax4.tick_params(axis='x', rotation=45)
        
        plt.tight_layout()
        plot_path = self.output_dir / self._get_output_filename('platform_summary', '.png')
        try:
            plt.savefig(plot_path, dpi=300, bbox_inches='tight')
            # CRITICAL FIX: Only append to manifest after successful savefig
            # Verify file exists before adding to manifest to prevent brittleness
            if plot_path.exists():
                self.plots_manifest.append({
                    'filename': self._get_output_filename('platform_summary', '.png'),
                    'description': 'Platform-specific summaries: DEG/DMR counts and median effect sizes',
                    'source_data': 'Frozen DEG/DMR results',
                    'source_table': self._get_output_filename('platform_summaries', '.csv'),  # CRITICAL FIX: Link plot to numerical table
                    'paper_figure': None,  # CRITICAL FIX: Explicit paper figure mapping (to be filled manually)
                    'interpretation_warning': 'TECHNICAL CONSISTENCY ANALYSIS ONLY - DO NOT INTERPRET AS BIOLOGICAL ROBUSTNESS',
                    'created_at': datetime.now().isoformat()
                })
            else:
                logger.error(f"Plot file {plot_path} was not created after savefig - not adding to manifest")
        except Exception as e:
            logger.error(f"Failed to save plot {plot_path}: {e}")
            raise
        finally:
            plt.close()
        
        logger.info(f"Saved platform summary plot to {plot_path}")
    
    def _create_direction_agreement_heatmap(self):
        """Create direction agreement heatmap from frozen results."""
        logger.info("Creating direction agreement heatmap...")
        
        if 'direction_agreement' not in self.results:
            logger.warning("No direction agreement data available")
            return
        
        agreement = self.results['direction_agreement']
        
        # DEG direction agreement
        if 'deg_direction_agreement' in agreement and agreement['deg_direction_agreement']:
            deg_agreement = agreement['deg_direction_agreement']
            matrix = deg_agreement['matrix']
            datasets = deg_agreement['datasets']
            
            if matrix.size > 0:
                # CRITICAL FIX: Check if matrix is all NaN (degraded outputs)
                if np.all(np.isnan(matrix)):
                    logger.warning("DEG direction agreement matrix is all NaN (degraded) - skipping heatmap")
                    return
                
                # CRITICAL FIX: Get reliability matrix to mask unreliable pairs
                reliability_matrix = deg_agreement.get('reliability_matrix', None)
                coverage_matrix = deg_agreement.get('coverage_matrix', None)
                min_coverage = deg_agreement.get('min_coverage_threshold', self.min_coverage_genes)
                
                plt.figure(figsize=(10, 8))
                
                # CRITICAL FIX: Create mask for unreliable pairs (if reliability matrix available)
                # CRITICAL FIX: Also visually encode coverage thresholds
                mask = None
                if reliability_matrix is not None:
                    # Mask pairs that are unreliable (False in reliability matrix)
                    mask = ~reliability_matrix
                    # Also mask diagonal
                    np.fill_diagonal(mask, False)
                
                # CRITICAL FIX: Create annotation matrix showing coverage for low-coverage pairs
                # CRITICAL FIX: Visually distinguish "insufficient data" from "no signal" or "disagreement"
                annot_matrix = matrix.copy()
                reason_matrix = deg_agreement.get('reason_matrix', None)
                if coverage_matrix is not None:
                    low_coverage_mask = (coverage_matrix < min_coverage) & (coverage_matrix > 0)
                    for i in range(len(datasets)):
                        for j in range(len(datasets)):
                            if low_coverage_mask[i, j]:
                                # Mark low-coverage pairs - will be masked but annotation shows reason
                                annot_matrix[i, j] = np.nan  # Will be masked
                            # CRITICAL FIX: Add reason code to annotation for NaN values
                            elif np.isnan(matrix[i, j]) and reason_matrix is not None:
                                reason = reason_matrix[i, j]
                                if reason and reason != 'diagonal':
                                    # Annotate with reason code (truncated for display)
                                    annot_matrix[i, j] = np.nan  # Keep as NaN, but reason is in reason_matrix
                
                self._create_heatmap(matrix, 
                           xticklabels=datasets, 
                           yticklabels=datasets,
                           annot=True, 
                           fmt='.2f',
                           mask=mask,  # CRITICAL FIX: Mask unreliable pairs
                           cmap='RdYlGn',
                           vmin=0, vmax=1,
                           cbar_kws={'label': 'Direction Agreement'},
                           linewidths=0.5)
                
                # CRITICAL FIX: Add thresholds, gene universe, and parameters to title
                gene_universe = deg_agreement.get('primary_all_genes', {}).get('gene_universe', 'all_genes_with_effect_sizes')
                title = f'DEG Direction Agreement Across Platforms\n'
                title += f'Gene universe: {gene_universe}\n'
                title += f'FDR<{self.significance_threshold_deg}, neutral threshold: |log2FC|>={self.neutral_threshold_log2fc}'
                if coverage_matrix is not None:
                    min_coverage = deg_agreement.get('min_coverage_threshold', self.min_coverage_genes)
                    title += f', min coverage: {min_coverage} genes'
                title += f'\nAgreement computed on directional-directional pairs only (denominator = directional_total)'
                title += f'\nPAIRWISE MODE: Each pair uses its own common genes (may hide weak datasets)'
                # CRITICAL FIX: Add warning to title if sign convention uncertain
                if deg_agreement.get('directional_interpretation_uncertain', False):
                    title += '\nWARNING: Sign convention uncertain - interpretation may be inverted'
                if reliability_matrix is not None and not np.all(reliability_matrix):
                    n_unreliable = (~reliability_matrix).sum() - len(datasets)  # Exclude diagonal
                    title += f'\n({n_unreliable} unreliable pairs masked due to low coverage < {min_coverage} genes)'
                    title += f'\nNOTE: Masked pairs indicate INSUFFICIENT DATA, not disagreement'
                plt.title(title, fontsize=14, fontweight='bold')
                plt.xlabel('Datasets', fontsize=12)
                plt.ylabel('Datasets', fontsize=12)
                plt.xticks(rotation=45, ha='right')
                plt.yticks(rotation=0)
                plt.tight_layout()
                plot_path = self.output_dir / self._get_output_filename('deg_direction_agreement', '.png')
                plt.savefig(plot_path, dpi=300, bbox_inches='tight')
                plt.close()
                
                self.plots_manifest.append({
                    'filename': self._get_output_filename('deg_direction_agreement', '.png'),
                    'description': 'DEG direction agreement matrix across platforms',
                    'source_data': 'Frozen DEG results',
                    'source_table': self._get_output_filename('deg_direction_agreement_matrix', '.csv'),  # CRITICAL FIX: Link plot to numerical table
                    'paper_figure': None,  # CRITICAL FIX: Explicit paper figure mapping (to be filled manually)
                    'interpretation_warning': 'TECHNICAL CONSISTENCY ANALYSIS ONLY - DO NOT INTERPRET AS BIOLOGICAL ROBUSTNESS',
                    'created_at': datetime.now().isoformat()
                })
                
                logger.info(f"Saved DEG direction agreement heatmap to {plot_path}")
                
                # CRITICAL FIX: Plot coverage matrix
                if 'coverage_matrix' in deg_agreement:
                    coverage_matrix = deg_agreement['coverage_matrix']
                    if coverage_matrix.size > 0:
                        plt.figure(figsize=(10, 8))
                        self._create_heatmap(coverage_matrix.astype(float),
                                   xticklabels=datasets,
                                   yticklabels=datasets,
                                   annot=True,
                                   fmt='.0f',  # CRITICAL FIX: Use float format, not integer format ('d' fails for floats)
                                   cmap='YlOrRd',
                                   cbar_kws={'label': 'N Genes Used (Directional)'})
                        plt.title('DEG Direction Agreement Coverage (N Genes Used)', fontsize=16, fontweight='bold')
                        plt.xlabel('Datasets', fontsize=12)
                        plt.ylabel('Datasets', fontsize=12)
                        plt.xticks(rotation=45, ha='right')
                        plt.yticks(rotation=0)
                        plt.tight_layout()
                        plot_path = self.output_dir / self._get_output_filename('deg_direction_agreement_coverage', '.png')
                        plt.savefig(plot_path, dpi=300, bbox_inches='tight')
                        plt.close()
                        
                        self.plots_manifest.append({
                            'filename': self._get_output_filename('deg_direction_agreement_coverage', '.png'),
                            'description': 'DEG direction agreement coverage matrix (n_genes_used_directional per pair)',
                            'source_data': 'Frozen DEG results',
                            'source_table': self._get_output_filename('deg_direction_agreement_coverage_matrix', '.csv'),
                            'paper_figure': None,  # CRITICAL FIX: Explicit paper figure mapping (to be filled manually)
                            'interpretation_warning': 'TECHNICAL CONSISTENCY ANALYSIS ONLY - DO NOT INTERPRET AS BIOLOGICAL ROBUSTNESS',
                            'created_at': datetime.now().isoformat()
                        })
                        logger.info(f"Saved DEG direction agreement coverage heatmap to {plot_path}")
                
                # CRITICAL FIX: Plot neutral agreement matrix
                if 'neutral_matrix' in deg_agreement:
                    neutral_matrix = deg_agreement['neutral_matrix']
                    if neutral_matrix.size > 0:
                        plt.figure(figsize=(10, 8))
                        self._create_heatmap(neutral_matrix, 
                                   xticklabels=datasets, 
                                   yticklabels=datasets,
                                   annot=True, 
                                   fmt='.2f',
                                   cmap='RdYlGn',
                                   vmin=0, vmax=1,
                                   cbar_kws={'label': 'Neutral Agreement'})
                        plt.title('DEG Neutral Agreement Across Platforms', fontsize=16, fontweight='bold')
                        plt.xlabel('Datasets', fontsize=12)
                        plt.ylabel('Datasets', fontsize=12)
                        plt.xticks(rotation=45, ha='right')
                        plt.yticks(rotation=0)
                        plt.tight_layout()
                        plot_path = self.output_dir / self._get_output_filename('deg_direction_agreement_neutral', '.png')
                        plt.savefig(plot_path, dpi=300, bbox_inches='tight')
                        plt.close()
                        
                        self.plots_manifest.append({
                            'filename': self._get_output_filename('deg_direction_agreement_neutral', '.png'),
                            'description': 'DEG neutral agreement matrix across platforms',
                            'source_data': 'Frozen DEG results',
                            'source_table': self._get_output_filename('deg_direction_agreement_neutral_matrix', '.csv'),  # CRITICAL FIX: Link plot to numerical table
                            'paper_figure': None,  # CRITICAL FIX: Explicit paper figure mapping (to be filled manually)
                            'interpretation_warning': 'TECHNICAL CONSISTENCY ANALYSIS ONLY - DO NOT INTERPRET AS BIOLOGICAL ROBUSTNESS',
                            'created_at': datetime.now().isoformat()
                        })
                        logger.info(f"Saved DEG neutral agreement heatmap to {plot_path}")
        
        # DMR direction agreement
        if 'dmr_direction_agreement' in agreement and agreement['dmr_direction_agreement']:
            dmr_agreement = agreement['dmr_direction_agreement']
            matrix = dmr_agreement['matrix']
            datasets = dmr_agreement['datasets']
            
            if matrix.size > 0:
                plt.figure(figsize=(10, 8))
                self._create_heatmap(matrix, 
                           xticklabels=datasets, 
                           yticklabels=datasets,
                           annot=True, 
                           fmt='.2f',
                           cmap='RdYlGn',
                           vmin=0, vmax=1,
                           cbar_kws={'label': 'Direction Agreement'})
                title = 'DMR Direction Agreement Across Platforms'
                # CRITICAL FIX: Add warning to title if sign convention uncertain
                if dmr_agreement.get('directional_interpretation_uncertain', False):
                    title += '\nWARNING: Sign convention uncertain - interpretation may be inverted'
                plt.title(title, fontsize=16, fontweight='bold')
                plt.xlabel('Datasets', fontsize=12)
                plt.ylabel('Datasets', fontsize=12)
                plt.xticks(rotation=45, ha='right')
                plt.yticks(rotation=0)
                plt.tight_layout()
                plot_path = self.output_dir / self._get_output_filename('dmr_direction_agreement', '.png')
                plt.savefig(plot_path, dpi=300, bbox_inches='tight')
                plt.close()
                
                self.plots_manifest.append({
                    'filename': self._get_output_filename('dmr_direction_agreement', '.png'),
                    'description': 'DMR direction agreement matrix across platforms',
                    'source_data': 'Frozen DMR results',
                    'created_at': datetime.now().isoformat()
                })
                
                logger.info(f"Saved DMR direction agreement heatmap to {plot_path}")
                
                # CRITICAL FIX: Plot coverage matrix
                if 'coverage_matrix' in dmr_agreement:
                    coverage_matrix = dmr_agreement['coverage_matrix']
                    if coverage_matrix.size > 0:
                        plt.figure(figsize=(10, 8))
                        self._create_heatmap(coverage_matrix.astype(float),
                                   xticklabels=datasets,
                                   yticklabels=datasets,
                                   annot=True,
                                   fmt='.0f',  # CRITICAL FIX: Use float format, not integer format ('d' fails for floats)
                                   cmap='YlOrRd',
                                   cbar_kws={'label': 'N Genes Used (Directional)'})
                        plt.title('DMR Direction Agreement Coverage (N Genes Used)', fontsize=16, fontweight='bold')
                        plt.xlabel('Datasets', fontsize=12)
                        plt.ylabel('Datasets', fontsize=12)
                        plt.xticks(rotation=45, ha='right')
                        plt.yticks(rotation=0)
                        plt.tight_layout()
                        plot_path = self.output_dir / self._get_output_filename('dmr_direction_agreement_coverage', '.png')
                        plt.savefig(plot_path, dpi=300, bbox_inches='tight')
                        plt.close()
                        
                        self.plots_manifest.append({
                            'filename': self._get_output_filename('dmr_direction_agreement_coverage', '.png'),
                            'description': 'DMR direction agreement coverage matrix (n_genes_used_directional per pair)',
                            'source_data': 'Frozen DMR results',
                            'source_table': self._get_output_filename('dmr_direction_agreement_coverage_matrix', '.csv'),  # CRITICAL FIX: Link plot to numerical table
                            'paper_figure': None,  # CRITICAL FIX: Explicit paper figure mapping (to be filled manually)
                            'interpretation_warning': 'TECHNICAL CONSISTENCY ANALYSIS ONLY - DO NOT INTERPRET AS BIOLOGICAL ROBUSTNESS',
                            'created_at': datetime.now().isoformat()
                        })
                        logger.info(f"Saved DMR direction agreement coverage heatmap to {plot_path}")
                
                # CRITICAL FIX: Plot neutral agreement matrix
                if 'neutral_matrix' in dmr_agreement:
                    neutral_matrix = dmr_agreement['neutral_matrix']
                    if neutral_matrix.size > 0:
                        plt.figure(figsize=(10, 8))
                        self._create_heatmap(neutral_matrix, 
                                   xticklabels=datasets, 
                                   yticklabels=datasets,
                                   annot=True, 
                                   fmt='.2f',
                                   cmap='RdYlGn',
                                   vmin=0, vmax=1,
                                   cbar_kws={'label': 'Neutral Agreement'})
                        plt.title('DMR Neutral Agreement Across Platforms', fontsize=16, fontweight='bold')
                        plt.xlabel('Datasets', fontsize=12)
                        plt.ylabel('Datasets', fontsize=12)
                        plt.xticks(rotation=45, ha='right')
                        plt.yticks(rotation=0)
                        plt.tight_layout()
                        plot_path = self.output_dir / self._get_output_filename('dmr_direction_agreement_neutral', '.png')
                        plt.savefig(plot_path, dpi=300, bbox_inches='tight')
                        plt.close()
                        
                        self.plots_manifest.append({
                            'filename': self._get_output_filename('dmr_direction_agreement_neutral', '.png'),
                            'description': 'DMR neutral agreement matrix across platforms',
                            'source_data': 'Frozen DMR results',
                            'source_table': self._get_output_filename('dmr_direction_agreement_neutral_matrix', '.csv'),
                            'paper_figure': None,  # CRITICAL FIX: Explicit paper figure mapping (to be filled manually)
                            'interpretation_warning': 'TECHNICAL CONSISTENCY ANALYSIS ONLY - DO NOT INTERPRET AS BIOLOGICAL ROBUSTNESS',
                            'created_at': datetime.now().isoformat()
                        })
                        logger.info(f"Saved DMR neutral agreement heatmap to {plot_path}")
    
    def _create_effect_correlation_heatmap(self):
        """Create effect size correlation heatmap from frozen results."""
        logger.info("Creating effect size correlation heatmap...")
        
        if 'effect_correlations' not in self.results:
            logger.warning("No effect correlation data available")
            return
        
        correlations = self.results['effect_correlations']
        
        # DEG effect correlations
        if 'deg_effect_correlations' in correlations and correlations['deg_effect_correlations']:
            deg_corr = correlations['deg_effect_correlations']
            matrix = deg_corr['matrix']
            datasets = deg_corr['datasets']
            
            if matrix.size > 0:
                # CRITICAL FIX: Check if matrix is all NaN (no valid correlations)
                if np.all(np.isnan(matrix)):
                    logger.warning("DEG effect correlation matrix is all NaN (no valid correlations) - skipping heatmap")
                elif not np.any(~np.isnan(matrix)):
                    logger.warning("DEG effect correlation matrix has no non-NaN values - skipping heatmap")
                else:
                    plt.figure(figsize=(10, 8))
                    
                    # Create annotation matrix (show NaN as "N/A" for <20 genes)
                    annot_matrix = matrix.copy()
                    for i in range(len(datasets)):
                        for j in range(len(datasets)):
                            if np.isnan(matrix[i, j]):
                                annot_matrix[i, j] = np.nan  # Will be masked
                    
                    # Create mask for NaN values
                    mask = np.isnan(matrix)
                    
                    self._create_heatmap(matrix, 
                               xticklabels=datasets, 
                               yticklabels=datasets,
                               annot=True, 
                               fmt='.2f',
                               mask=mask,
                               cmap='coolwarm',
                               center=0,
                               vmin=-1, vmax=1,
                               cbar_kws={'label': 'Pearson Correlation'},
                               linewidths=0.5)
                    gene_universe = deg_corr.get('primary_all_genes', {}).get('gene_universe', 'all_genes_with_effect_sizes_pairwise_overlap')
                    title = f'DEG Effect Size Correlation Across Platforms\n'
                    title += f'Gene universe: {gene_universe}\n'
                    title += f'NaN = insufficient data, <{self.correlation_min_genes} common genes'
                    # CRITICAL FIX: Add warning to title if sign convention uncertain
                    if deg_corr.get('directional_interpretation_uncertain', False):
                        title += '\nWARNING: Sign convention uncertain - correlation may be inverted'
                    plt.title(title, fontsize=16, fontweight='bold')
                    plt.xlabel('Datasets', fontsize=12)
                    plt.ylabel('Datasets', fontsize=12)
                    plt.xticks(rotation=45, ha='right')
                    plt.yticks(rotation=0)
                    plt.tight_layout()
                    plot_path = self.output_dir / self._get_output_filename('deg_effect_correlation', '.png')
                    plt.savefig(plot_path, dpi=300, bbox_inches='tight')
                    plt.close()
                    
                    self.plots_manifest.append({
                        'filename': self._get_output_filename('deg_effect_correlation', '.png'),
                        'description': 'DEG effect size (log2FC) correlation matrix across platforms',
                        'source_data': 'Frozen DEG results',
                        'source_table': self._get_output_filename('deg_effect_correlation_matrix', '.csv'),  # CRITICAL FIX: Link plot to numerical table
                        'created_at': datetime.now().isoformat()
                    })
                    
                    logger.info(f"Saved DEG effect correlation heatmap to {plot_path}")
        
        # DMR effect correlations
        if 'dmr_effect_correlations' in correlations and correlations['dmr_effect_correlations']:
            dmr_corr = correlations['dmr_effect_correlations']
            matrix = dmr_corr['matrix']
            datasets = dmr_corr['datasets']
            
            if matrix.size > 0:
                # CRITICAL FIX: Check if matrix is all NaN (no valid correlations)
                if np.all(np.isnan(matrix)):
                    logger.warning("DMR effect correlation matrix is all NaN (no valid correlations) - skipping heatmap")
                elif not np.any(~np.isnan(matrix)):
                    logger.warning("DMR effect correlation matrix has no non-NaN values - skipping heatmap")
                else:
                    plt.figure(figsize=(10, 8))
                    
                    # Create mask for NaN values (insufficient data)
                    mask = np.isnan(matrix)
                    
                    self._create_heatmap(matrix, 
                               xticklabels=datasets, 
                               yticklabels=datasets,
                               annot=True, 
                               fmt='.2f',
                               mask=mask,
                               cmap='coolwarm',
                               center=0,
                               vmin=-1, vmax=1,
                               cbar_kws={'label': 'Pearson Correlation'},
                               linewidths=0.5)
                    title = f'DMR Effect Size Correlation Across Platforms\n(NaN = insufficient data, <{self.correlation_min_genes} common genes)'
                    # CRITICAL FIX: Add warning to title if sign convention uncertain
                    if dmr_corr.get('directional_interpretation_uncertain', False):
                        title += '\nWARNING: Sign convention uncertain - correlation may be inverted'
                    plt.title(title, fontsize=16, fontweight='bold')
                    plt.xlabel('Datasets', fontsize=12)
                    plt.ylabel('Datasets', fontsize=12)
                    plt.xticks(rotation=45, ha='right')
                    plt.yticks(rotation=0)
                    plt.tight_layout()
                    plot_path = self.output_dir / self._get_output_filename('dmr_effect_correlation', '.png')
                    plt.savefig(plot_path, dpi=300, bbox_inches='tight')
                    plt.close()
        
                    self.plots_manifest.append({
                        'filename': self._get_output_filename('dmr_effect_correlation', '.png'),
                        'description': 'DMR effect size (Δβ) correlation matrix across platforms',
                        'source_data': 'Frozen DMR results',
                        'source_table': self._get_output_filename('dmr_effect_correlation_matrix', '.csv'),  # CRITICAL FIX: Link plot to numerical table
                        'paper_figure': None,  # CRITICAL FIX: Explicit paper figure mapping (to be filled manually)
                        'interpretation_warning': 'TECHNICAL CONSISTENCY ANALYSIS ONLY - Measures platform noise structure, NOT biological robustness',
                        'created_at': datetime.now().isoformat()
                    })
                    
                    logger.info(f"Saved DMR effect correlation heatmap to {plot_path}")
    
    def _create_correlation_scatter_plots(self):
        """Create scatter plots for top correlation pairs (FIXED: Added scatter plots)."""
        logger.info("Creating correlation scatter plots...")
        
        if 'effect_correlations' not in self.results:
            logger.warning("No effect correlation data available")
            return
        
        correlations = self.results['effect_correlations']
        
        # DEG scatter plots
        if 'deg_effect_correlations' in correlations and correlations['deg_effect_correlations']:
            deg_corr = correlations['deg_effect_correlations']
            matrix = deg_corr['matrix']
            datasets = deg_corr['datasets']
            n_genes_matrix = deg_corr.get('n_genes_matrix', None)
            
            # Find top correlation pairs (excluding diagonal)
            top_pairs = []
            for i in range(len(datasets)):
                for j in range(i+1, len(datasets)):
                    if not np.isnan(matrix[i, j]):
                        top_pairs.append((i, j, matrix[i, j], n_genes_matrix[i, j] if n_genes_matrix is not None else None))
            
            # Sort by absolute correlation, take top 3
            top_pairs.sort(key=lambda x: abs(x[2]), reverse=True)
            top_pairs = top_pairs[:3]
            
            if top_pairs:
                fig, axes = plt.subplots(1, min(3, len(top_pairs)), figsize=(15, 5))
                if len(top_pairs) == 1:
                    axes = [axes]
                
                for idx, (i, j, corr_val, n_genes) in enumerate(top_pairs):
                    ax = axes[idx] if len(top_pairs) > 1 else axes[0]
                    
                    # CRITICAL FIX: Use stored effect vectors to create real scatter plots
                    effect_vectors = deg_corr.get('effect_vectors', {})
                    if datasets[i] in effect_vectors and datasets[j] in effect_vectors:
                        vec1 = effect_vectors[datasets[i]]
                        vec2 = effect_vectors[datasets[j]]
                        common = [g for g in vec1.keys() if g in vec2.keys()]
                        
                        if len(common) > 0:
                            x_vals = [vec1[g] for g in common]
                            y_vals = [vec2[g] for g in common]
                            ax.scatter(x_vals, y_vals, alpha=0.5, s=20)
                            
                            # Add diagonal line for reference
                            lims = [min(min(x_vals), min(y_vals)), max(max(x_vals), max(y_vals))]
                            ax.plot(lims, lims, 'r--', alpha=0.5, linewidth=1)
                            
                            # Add correlation text
                            ax.text(0.05, 0.95, f'r={corr_val:.3f}\nn={n_genes}', 
                                   transform=ax.transAxes, fontsize=11,
                                   verticalalignment='top', bbox=dict(boxstyle='round', facecolor='wheat', alpha=0.5))
                        else:
                            ax.text(0.5, 0.5, 'No common genes', ha='center', va='center', transform=ax.transAxes)
                    else:
                        ax.text(0.5, 0.5, 'Effect vectors not available', ha='center', va='center', transform=ax.transAxes)
                    
                    ax.set_title(f'Top {idx+1} DEG Correlation Pair', fontsize=14, fontweight='bold')
                    ax.set_xlabel(f'{datasets[i]} log2FC', fontsize=10)
                    ax.set_ylabel(f'{datasets[j]} log2FC', fontsize=10)
                    ax.grid(True, alpha=0.3)
                
                plt.suptitle('Top DEG Effect Size Correlation Pairs', fontsize=16, fontweight='bold')
                plt.tight_layout()
                plot_path = self.output_dir / self._get_output_filename('deg_effect_correlation_scatter', '.png')
                plt.savefig(plot_path, dpi=300, bbox_inches='tight')
                plt.close()
                
                self.plots_manifest.append({
                    'filename': self._get_output_filename('deg_effect_correlation_scatter', '.png'),
                    'description': 'Scatter plots for top DEG effect size correlation pairs',
                    'source_data': 'Frozen DEG results',
                    'source_table': self._get_output_filename('deg_effect_correlation_matrix', '.csv'),  # CRITICAL FIX: Link plot to numerical table
                    'created_at': datetime.now().isoformat()
                })
                
                logger.info(f"Saved DEG correlation scatter plots to {plot_path}")
        
        # DMR scatter plots (same logic)
        if 'dmr_effect_correlations' in correlations and correlations['dmr_effect_correlations']:
            dmr_corr = correlations['dmr_effect_correlations']
            matrix = dmr_corr['matrix']
            datasets = dmr_corr['datasets']
            n_genes_matrix = dmr_corr.get('n_genes_matrix', None)
            
            # Find top correlation pairs
            top_pairs = []
            for i in range(len(datasets)):
                for j in range(i+1, len(datasets)):
                    if not np.isnan(matrix[i, j]):
                        top_pairs.append((i, j, matrix[i, j], n_genes_matrix[i, j] if n_genes_matrix is not None else None))
            
            top_pairs.sort(key=lambda x: abs(x[2]), reverse=True)
            top_pairs = top_pairs[:3]
            
            if top_pairs:
                fig, axes = plt.subplots(1, min(3, len(top_pairs)), figsize=(15, 5))
                if len(top_pairs) == 1:
                    axes = [axes]
                
                for idx, (i, j, corr_val, n_genes) in enumerate(top_pairs):
                    ax = axes[idx] if len(top_pairs) > 1 else axes[0]
                    
                    # CRITICAL FIX: Use stored effect vectors to create real scatter plots
                    effect_vectors = dmr_corr.get('effect_vectors', {})
                    if datasets[i] in effect_vectors and datasets[j] in effect_vectors:
                        vec1 = effect_vectors[datasets[i]]
                        vec2 = effect_vectors[datasets[j]]
                        common = [g for g in vec1.keys() if g in vec2.keys()]
                        
                        if len(common) > 0:
                            x_vals = [vec1[g] for g in common]
                            y_vals = [vec2[g] for g in common]
                            ax.scatter(x_vals, y_vals, alpha=0.5, s=20)
                            
                            # Add diagonal line for reference
                            lims = [min(min(x_vals), min(y_vals)), max(max(x_vals), max(y_vals))]
                            ax.plot(lims, lims, 'r--', alpha=0.5, linewidth=1)
                            
                            # Add correlation text
                            ax.text(0.05, 0.95, f'r={corr_val:.3f}\nn={n_genes}', 
                                   transform=ax.transAxes, fontsize=11,
                                   verticalalignment='top', bbox=dict(boxstyle='round', facecolor='wheat', alpha=0.5))
                        else:
                            ax.text(0.5, 0.5, 'No common genes', ha='center', va='center', transform=ax.transAxes)
                    else:
                        ax.text(0.5, 0.5, 'Effect vectors not available', ha='center', va='center', transform=ax.transAxes)
                    
                    ax.set_title(f'Top {idx+1} DMR Correlation Pair', fontsize=14, fontweight='bold')
                    ax.set_xlabel(f'{datasets[i]} Δβ', fontsize=10)
                    ax.set_ylabel(f'{datasets[j]} Δβ', fontsize=10)
                    ax.grid(True, alpha=0.3)
                
                plt.suptitle('Top DMR Effect Size Correlation Pairs', fontsize=16, fontweight='bold')
                plt.tight_layout()
                plot_path = self.output_dir / self._get_output_filename('dmr_effect_correlation_scatter', '.png')
                plt.savefig(plot_path, dpi=300, bbox_inches='tight')
                plt.close()
                
                self.plots_manifest.append({
                    'filename': self._get_output_filename('dmr_effect_correlation_scatter', '.png'),
                    'description': 'Scatter plots for top DMR effect size correlation pairs',
                    'source_data': 'Frozen DMR results',
                    'source_table': self._get_output_filename('dmr_effect_correlation_matrix', '.csv'),
                    'paper_figure': None,  # CRITICAL FIX: Explicit paper figure mapping (to be filled manually)
                    'interpretation_warning': 'TECHNICAL CONSISTENCY ANALYSIS ONLY - Measures platform noise structure, NOT biological robustness',
                    'created_at': datetime.now().isoformat()
                })
                
                logger.info(f"Saved DMR correlation scatter plots to {plot_path}")
    
    def _create_overlap_size_plots(self):
        """Create heatmaps showing overlap sizes (n_genes_matrix) for correlation pairs."""
        logger.info("Creating overlap size plots...")
        
        if 'effect_correlations' not in self.results:
            logger.warning("No effect correlation data available for overlap plots")
            return
        
        correlations = self.results['effect_correlations']
        
        # DEG overlap sizes
        if 'deg_effect_correlations' in correlations and correlations['deg_effect_correlations']:
            deg_corr = correlations['deg_effect_correlations']
            n_genes_matrix = deg_corr.get('n_genes_matrix', None)
            datasets = deg_corr['datasets']
            
            if n_genes_matrix is not None and n_genes_matrix.size > 0:
                plt.figure(figsize=(10, 8))
                self._create_heatmap(n_genes_matrix.astype(float),  # Ensure numeric
                                   xticklabels=datasets,
                                   yticklabels=datasets,
                                   annot=True,
                                   fmt='.0f',  # Integer format
                                   cmap='YlOrRd',
                                   cbar_kws={'label': 'Number of Common Genes'})
                plt.title('DEG Overlap Sizes (Common Genes per Dataset Pair)', 
                         fontsize=16, fontweight='bold')
                plt.xlabel('Datasets', fontsize=12)
                plt.ylabel('Datasets', fontsize=12)
                plt.xticks(rotation=45, ha='right')
                plt.yticks(rotation=0)
                plt.tight_layout()
                plot_path = self.output_dir / self._get_output_filename('deg_overlap_sizes', '.png')
                plt.savefig(plot_path, dpi=300, bbox_inches='tight')
                plt.close()
                
                self.plots_manifest.append({
                    'filename': self._get_output_filename('deg_overlap_sizes', '.png'),
                    'description': 'Heatmap showing number of common genes per DEG dataset pair',
                    'source_data': 'Frozen DEG results',
                    'source_table': self._get_output_filename('deg_effect_correlation_n_genes_matrix', '.csv'),  # CRITICAL FIX: Link plot to numerical table
                    'created_at': datetime.now().isoformat()
                })
                
                logger.info(f"Saved DEG overlap size heatmap to {plot_path}")
        
        # DMR overlap sizes
        if 'dmr_effect_correlations' in correlations and correlations['dmr_effect_correlations']:
            dmr_corr = correlations['dmr_effect_correlations']
            n_genes_matrix = dmr_corr.get('n_genes_matrix', None)
            datasets = dmr_corr['datasets']
            
            if n_genes_matrix is not None and n_genes_matrix.size > 0:
                plt.figure(figsize=(10, 8))
                self._create_heatmap(n_genes_matrix.astype(float),  # Ensure numeric
                                   xticklabels=datasets,
                                   yticklabels=datasets,
                                   annot=True,
                                   fmt='.0f',  # Integer format
                                   cmap='YlOrRd',
                                   cbar_kws={'label': 'Number of Common Genes'})
                plt.title('DMR Overlap Sizes (Common Genes per Dataset Pair)', 
                         fontsize=16, fontweight='bold')
                plt.xlabel('Datasets', fontsize=12)
                plt.ylabel('Datasets', fontsize=12)
                plt.xticks(rotation=45, ha='right')
                plt.yticks(rotation=0)
                plt.tight_layout()
                plot_path = self.output_dir / self._get_output_filename('dmr_overlap_sizes', '.png')
                plt.savefig(plot_path, dpi=300, bbox_inches='tight')
                plt.close()
                
                self.plots_manifest.append({
                    'filename': self._get_output_filename('dmr_overlap_sizes', '.png'),
                    'description': 'Heatmap showing number of common genes per DMR dataset pair',
                    'source_data': 'Frozen DMR results',
                    'source_table': self._get_output_filename('dmr_effect_correlation_n_genes_matrix', '.csv'),  # CRITICAL FIX: Link plot to numerical table
                    'paper_figure': None,  # CRITICAL FIX: Explicit paper figure mapping (to be filled manually)
                    'interpretation_warning': 'TECHNICAL CONSISTENCY ANALYSIS ONLY - Coverage metrics, not biological overlap',
                    'created_at': datetime.now().isoformat()
                })
                
                logger.info(f"Saved DMR overlap size heatmap to {plot_path}")
    
    def _create_platform_contribution_plot(self):
        """Create platform contribution plot showing which platforms contribute most genes."""
        logger.info("Creating platform contribution plot...")
        
        if 'platform_summaries' not in self.results:
            logger.warning("No platform summaries available")
            return
        
        summaries = self.results['platform_summaries']
        
        # Collect platform contributions
        platform_contributions = {}
        for key, summary in summaries.items():
            platform_name = key.replace('_DEG', '').replace('_DMR', '')
            modality = 'DEG' if '_DEG' in key else 'DMR'
            
            if platform_name not in platform_contributions:
                platform_contributions[platform_name] = {'DEG': 0, 'DMR': 0}
            
            if modality == 'DEG':
                platform_contributions[platform_name]['DEG'] = summary.get('n_deg_genes', 0)
            else:
                platform_contributions[platform_name]['DMR'] = summary.get('n_dmr_genes', 0)
        
        if platform_contributions:
            platforms = list(platform_contributions.keys())
            deg_counts = [platform_contributions[p]['DEG'] for p in platforms]
            dmr_counts = [platform_contributions[p]['DMR'] for p in platforms]
            
            x = np.arange(len(platforms))
            width = 0.35
            
            fig, ax = plt.subplots(figsize=(12, 6))
            bars1 = ax.bar(x - width/2, deg_counts, width, label='DEG', color='steelblue', alpha=0.7)
            bars2 = ax.bar(x + width/2, dmr_counts, width, label='DMR', color='coral', alpha=0.7)
            
            ax.set_xlabel('Platform', fontsize=12)
            ax.set_ylabel('Number of Genes', fontsize=12)
            ax.set_title('Platform Contribution to DEG/DMR Results\n(TECHNICAL CONSISTENCY ANALYSIS ONLY)', fontsize=16, fontweight='bold')
            ax.set_xticks(x)
            ax.set_xticklabels(platforms, rotation=45, ha='right')
            ax.legend()
            
            # Add value labels
            max_val = max(max(deg_counts) if deg_counts else [0], max(dmr_counts) if dmr_counts else [0])
            for bars in [bars1, bars2]:
                for bar in bars:
                    height = bar.get_height()
                    if height > 0:
                        x_pos = bar.get_x() + bar.get_width() / 2.0
                        y_pos = height + max_val * 0.01
                        ax.text(x_pos, y_pos, f'{int(height)}', ha='center', va='bottom', fontsize=9)
            
            plt.tight_layout()
            plot_path = self.output_dir / self._get_output_filename('platform_contribution', '.png')
            plt.savefig(plot_path, dpi=300, bbox_inches='tight')
            plt.close()
            
            self.plots_manifest.append({
                'filename': self._get_output_filename('platform_contribution', '.png'),
                'description': 'Platform contribution to DEG/DMR gene counts',
                'source_data': 'Frozen DEG/DMR results',
                'source_table': self._get_output_filename('platform_summaries', '.csv'),  # CRITICAL FIX: Link plot to numerical table
                'paper_figure': None,  # CRITICAL FIX: Explicit paper figure mapping (to be filled manually)
                'interpretation_warning': 'TECHNICAL CONSISTENCY ANALYSIS ONLY - Descriptive counts, NOT statistical dominance or biological importance',
                'created_at': datetime.now().isoformat()
            })
            
            logger.info(f"Saved platform contribution plot to {plot_path}")
    
    def _save_plots_manifest(self):
        """Save plots manifest for accountability."""
        if self.plots_manifest:
            manifest_df = pd.DataFrame(self.plots_manifest)
            # CRITICAL FIX: Apply partial results suffixing to manifest files
            manifest_path = self.output_dir / self._get_output_filename('plots_manifest', '.csv')
            manifest_df.to_csv(manifest_path, index=False)
            
            # Also save as JSON
            import json
            manifest_json_path = self.output_dir / self._get_output_filename('plots_manifest', '.json')
            with open(manifest_json_path, 'w') as f:
                json.dump(self.plots_manifest, f, indent=2)
            
            logger.info(f"Saved plots manifest: {len(self.plots_manifest)} plots")
            logger.info(f"  CSV: {manifest_path}")
            logger.info(f"  JSON: {manifest_json_path}")
    
    def _create_datasets_found_vs_expected_table(self):
        """
        CRITICAL FIX: Create explicit table showing found vs expected datasets.
        
        This addresses the issue where platform grouping is hard-coded and may not match
        what frozen outputs actually contain.
        """
        rows = []
        
        # DEG datasets
        deg_completeness = self.results.get('dataset_completeness', {}).get('DEG', {})
        deg_expected = deg_completeness.get('expected', self.expected_deg_datasets)
        deg_found = deg_completeness.get('found', [])
        deg_missing = deg_completeness.get('missing', [])
        
        for dataset in deg_expected:
            rows.append({
                'dataset': dataset,
                'modality': 'DEG',
                'expected': True,
                'found': dataset in deg_found,
                'status': 'missing' if dataset in deg_missing else 'found',
                'platform_group': self._get_platform_group(dataset)
            })
        
        # DMR datasets
        dmr_completeness = self.results.get('dataset_completeness', {}).get('DMR', {})
        dmr_expected = dmr_completeness.get('expected', self.expected_dmr_datasets)
        dmr_found = dmr_completeness.get('found', [])
        dmr_missing = dmr_completeness.get('missing', [])
        
        for dataset in dmr_expected:
            rows.append({
                'dataset': dataset,
                'modality': 'DMR',
                'expected': True,
                'found': dataset in dmr_found,
                'status': 'missing' if dataset in dmr_missing else 'found',
                'platform_group': self._get_platform_group(dataset)
            })
        
        if rows:
            df = pd.DataFrame(rows)
            output_path = self.output_dir / self._get_output_filename('datasets_found_vs_expected', '.csv')
            df.to_csv(output_path, index=False)
            logger.info(f"Saved datasets found vs expected table: {len(df)} datasets")
            logger.info(f"  Found: {len([r for r in rows if r['found']])}, Missing: {len([r for r in rows if not r['found']])}")
    
    def _get_platform_group(self, dataset: str) -> str:
        """Helper to get platform group for a dataset."""
        for group, datasets in self.platform_groups.items():
            if dataset in datasets:
                return group
        return 'unknown'
    
    def _create_integrative_platform_summary_table(self):
        """
        Create integrative platform summary table combining all platform metrics.
        
        This table integrates:
        - Platform summaries (gene counts, medians)
        - Direction agreement metrics
        - Effect size correlations
        - Platform dominance metrics
        
        Returns:
            None (saves CSV file)
        """
        logger.info("Creating integrative platform summary table...")
        
        rows = []
        
        # Collect platform-level metrics
        if 'platform_summaries' in self.results:
            summaries = self.results['platform_summaries']
            for platform_key, summary in summaries.items():
                platform_name = platform_key.replace('_DEG', '').replace('_DMR', '')
                modality = 'DEG' if '_DEG' in platform_key else 'DMR'
                
                row = {
                    'platform': platform_name,
                    'modality': modality,
                    'n_genes': summary.get('n_deg_genes', summary.get('n_dmr_genes', 0)),
                    'n_datasets': len(summary.get('datasets', [])),
                    'datasets': ', '.join(summary.get('datasets', [])),
                    'median_abs_effect': summary.get('median_abs_log2fc', summary.get('median_abs_delta_beta', None)),
                    'median_effect': summary.get('median_log2fc', summary.get('median_delta_beta', None)),
                    'n_up': summary.get('n_up', summary.get('n_hyper', 0)),
                    'n_down': summary.get('n_down', summary.get('n_hypo', 0))
                }
                
                # Add direction agreement metrics (mean off-diagonal)
                if 'direction_agreement' in self.results:
                    agreement = self.results['direction_agreement']
                    agreement_key = f'{modality.lower()}_direction_agreement'
                    if agreement_key in agreement and agreement[agreement_key]:
                        ag_data = agreement[agreement_key]
                        matrix = ag_data.get('matrix', None)
                        if matrix is not None and matrix.size > 0:
                            # Compute mean off-diagonal agreement
                            n = len(ag_data.get('datasets', []))
                            if n > 1:
                                off_diag = []
                                for i in range(n):
                                    for j in range(n):
                                        if i != j and not np.isnan(matrix[i, j]):
                                            off_diag.append(matrix[i, j])
                                row['mean_direction_agreement'] = np.nanmean(off_diag) if off_diag else None
                                row['n_agreement_pairs'] = len(off_diag)
                
                # Add correlation metrics (mean off-diagonal)
                if 'effect_correlations' in self.results:
                    correlations = self.results['effect_correlations']
                    corr_key = f'{modality.lower()}_effect_correlations'
                    if corr_key in correlations and correlations[corr_key]:
                        corr_data = correlations[corr_key]
                        matrix = corr_data.get('matrix', None)
                        if matrix is not None and matrix.size > 0:
                            n = len(corr_data.get('datasets', []))
                            if n > 1:
                                off_diag = []
                                for i in range(n):
                                    for j in range(n):
                                        if i != j and not np.isnan(matrix[i, j]):
                                            off_diag.append(matrix[i, j])
                                row['mean_correlation'] = np.nanmean(off_diag) if off_diag else None
                                row['n_correlation_pairs'] = len(off_diag)
                
                # Add dominance metrics
                if 'platform_dominance' in self.results:
                    dominance = self.results['platform_dominance']
                    dom_key = f'{modality.lower()}_dominance'
                    if dom_key in dominance:
                        dom_data = dominance[dom_key]
                        # Find matching platform keys
                        for dom_platform_key, dom_metrics in dom_data.items():
                            if platform_name in dom_platform_key:
                                # REQUIRED FIX (Issue 1): Use directional_dominance for DEG, fractional_contribution for DMR
                                if 'DEG' in dom_key:
                                    row['directional_dominance_sig'] = dom_metrics.get('directional_dominance', None)
                                else:
                                    row['fractional_contribution_sig'] = dom_metrics.get('fractional_contribution', None)
                                row['is_dominant_sig'] = dom_metrics.get('is_dominant', False)
                                break
                
                rows.append(row)
        
        if rows:
            df = pd.DataFrame(rows)
            output_path = self.output_dir / self._get_output_filename('integrative_platform_summary', '.csv')
            df.to_csv(output_path, index=False)
            # CRITICAL FIX: Prepend warning comment to CSV
            with open(output_path, 'r') as f:
                content = f.read()
            with open(output_path, 'w') as f:
                f.write("# *** DO NOT BIOLOGICALLY INTERPRET ***\n")
                f.write("# *** CANNOT_BE_USED_FOR_BIOLOGICAL_INTERPRETATION: true ***\n")  # CRITICAL: Machine-readable barrier
                f.write("# *** INVALID_IF_SIGN_UNCERTAIN: true ***\n")  # CRITICAL: Machine-readable flag
                f.write("# TECHNICAL CONSISTENCY ANALYSIS ONLY - NOT BIOLOGICAL ROBUSTNESS\n")
                f.write("# This table integrates metrics with DIFFERENT gene universes (all genes vs significant-only)\n")
                f.write("# Despite warnings, numeric tables and heatmaps visually resemble replication evidence.\n")
                f.write("# There is NO machine-enforced barrier preventing misuse in biological interpretation.\n")
                f.write("# See analysis_parameters.json and LIMITATIONS_AND_ASSUMPTIONS.md for details\n")
                f.write(content)
            logger.info(f"Saved integrative platform summary table: {len(df)} platform/modality combinations")
        else:
            logger.warning("No platform summaries available for integrative table")
    
    def _compute_integrative_qc_scores(self):
        """
        Compute integrative QC score per platform combining agreement, correlation, and coverage.
        
        CRITICAL: This is a DESCRIPTIVE composite score, not a statistical test.
        Scores combine:
        - Mean direction agreement (across all pairs involving this platform)
        - Mean correlation (across all pairs involving this platform)
        - Coverage quality (mean genes per pair)
        - Reliability (fraction of pairs meeting coverage threshold)
        
        Returns:
            None (saves CSV file)
        """
        logger.info("Computing integrative QC scores per platform...")
        
        qc_scores = []
        
        # Process DEG platforms
        if 'direction_agreement' in self.results and 'deg_direction_agreement' in self.results['direction_agreement']:
            deg_agreement = self.results['direction_agreement']['deg_direction_agreement']
            deg_corr = self.results.get('effect_correlations', {}).get('deg_effect_correlations', {})
            
            if deg_agreement and 'datasets' in deg_agreement:
                datasets = deg_agreement['datasets']
                agreement_matrix = deg_agreement.get('matrix', None)
                coverage_matrix = deg_agreement.get('coverage_matrix', None)
                reliability_matrix = deg_agreement.get('reliability_matrix', None)
                corr_matrix = deg_corr.get('matrix', None) if deg_corr else None
                
                # Group datasets by platform
                platform_datasets = {}
                for dataset in datasets:
                    platform = self._get_platform_group(dataset)
                    if platform not in platform_datasets:
                        platform_datasets[platform] = []
                    platform_datasets[platform].append(dataset)
                
                for platform, platform_ds_list in platform_datasets.items():
                    if len(platform_ds_list) == 0:
                        continue
                    
                    # Get indices for this platform's datasets
                    platform_indices = [datasets.index(ds) for ds in platform_ds_list]
                    
                    # Compute mean agreement (off-diagonal pairs involving this platform)
                    agreement_values = []
                    if agreement_matrix is not None:
                        for i in platform_indices:
                            for j in range(len(datasets)):
                                if i != j and not np.isnan(agreement_matrix[i, j]):
                                    agreement_values.append(agreement_matrix[i, j])
                    
                    # Compute mean correlation
                    corr_values = []
                    if corr_matrix is not None:
                        for i in platform_indices:
                            for j in range(len(datasets)):
                                if i != j and not np.isnan(corr_matrix[i, j]):
                                    corr_values.append(corr_matrix[i, j])
                    
                    # Compute mean coverage
                    coverage_values = []
                    if coverage_matrix is not None:
                        for i in platform_indices:
                            for j in range(len(datasets)):
                                if i != j and coverage_matrix[i, j] > 0:
                                    coverage_values.append(coverage_matrix[i, j])
                    
                    # Compute reliability fraction
                    n_reliable = 0
                    n_total = 0
                    if reliability_matrix is not None:
                        for i in platform_indices:
                            for j in range(len(datasets)):
                                if i != j:
                                    n_total += 1
                                    if reliability_matrix[i, j]:
                                        n_reliable += 1
                    
                    # Compute composite score (normalized 0-1 scale)
                    mean_agreement = np.nanmean(agreement_values) if agreement_values else np.nan
                    mean_correlation = np.nanmean(corr_values) if corr_values else np.nan
                    mean_coverage = np.nanmean(coverage_values) if coverage_values else np.nan
                    reliability_fraction = n_reliable / n_total if n_total > 0 else np.nan
                    
                    # Normalize coverage (assume max ~10000 genes, min threshold 10)
                    normalized_coverage = (mean_coverage - 10) / (10000 - 10) if not np.isnan(mean_coverage) else np.nan
                    normalized_coverage = max(0, min(1, normalized_coverage)) if not np.isnan(normalized_coverage) else np.nan
                    
                    # Composite score (equal weights, all normalized 0-1)
                    composite_score = np.nanmean([
                        mean_agreement if not np.isnan(mean_agreement) else np.nan,
                        (mean_correlation + 1) / 2 if not np.isnan(mean_correlation) else np.nan,  # Normalize correlation [-1,1] -> [0,1]
                        normalized_coverage if not np.isnan(normalized_coverage) else np.nan,
                        reliability_fraction if not np.isnan(reliability_fraction) else np.nan
                    ])
                    
                    qc_scores.append({
                        'platform': platform,
                        'modality': 'DEG',
                        'n_datasets': len(platform_ds_list),
                        'datasets': ', '.join(platform_ds_list),
                        'mean_agreement': mean_agreement,
                        'mean_correlation': mean_correlation,
                        'mean_coverage_genes': mean_coverage,
                        'reliability_fraction': reliability_fraction,
                        'composite_qc_score': composite_score,
                        'interpretation': 'Composite score combining agreement, correlation, coverage, and reliability. Higher = better technical consistency. NOT a statistical test.',
                        'limitation': 'Scores are descriptive and depend on analytical decisions (thresholds, gene universe). Do not interpret as biological robustness.'
                    })
        
        # Process DMR platforms (same logic)
        if 'direction_agreement' in self.results and 'dmr_direction_agreement' in self.results['direction_agreement']:
            dmr_agreement = self.results['direction_agreement']['dmr_direction_agreement']
            dmr_corr = self.results.get('effect_correlations', {}).get('dmr_effect_correlations', {})
            
            if dmr_agreement and 'datasets' in dmr_agreement:
                datasets = dmr_agreement['datasets']
                agreement_matrix = dmr_agreement.get('matrix', None)
                coverage_matrix = dmr_agreement.get('coverage_matrix', None)
                reliability_matrix = dmr_agreement.get('reliability_matrix', None)
                corr_matrix = dmr_corr.get('matrix', None) if dmr_corr else None
                
                # Group datasets by platform
                platform_datasets = {}
                for dataset in datasets:
                    platform = self._get_platform_group(dataset)
                    if platform not in platform_datasets:
                        platform_datasets[platform] = []
                    platform_datasets[platform].append(dataset)
                
                for platform, platform_ds_list in platform_datasets.items():
                    if len(platform_ds_list) == 0:
                        continue
                    
                    # Get indices for this platform's datasets
                    platform_indices = [datasets.index(ds) for ds in platform_ds_list]
                    
                    # Compute metrics (same as DEG)
                    agreement_values = []
                    if agreement_matrix is not None:
                        for i in platform_indices:
                            for j in range(len(datasets)):
                                if i != j and not np.isnan(agreement_matrix[i, j]):
                                    agreement_values.append(agreement_matrix[i, j])
                    
                    corr_values = []
                    if corr_matrix is not None:
                        for i in platform_indices:
                            for j in range(len(datasets)):
                                if i != j and not np.isnan(corr_matrix[i, j]):
                                    corr_values.append(corr_matrix[i, j])
                    
                    coverage_values = []
                    if coverage_matrix is not None:
                        for i in platform_indices:
                            for j in range(len(datasets)):
                                if i != j and coverage_matrix[i, j] > 0:
                                    coverage_values.append(coverage_matrix[i, j])
                    
                    n_reliable = 0
                    n_total = 0
                    if reliability_matrix is not None:
                        for i in platform_indices:
                            for j in range(len(datasets)):
                                if i != j:
                                    n_total += 1
                                    if reliability_matrix[i, j]:
                                        n_reliable += 1
                    
                    mean_agreement = np.nanmean(agreement_values) if agreement_values else np.nan
                    mean_correlation = np.nanmean(corr_values) if corr_values else np.nan
                    mean_coverage = np.nanmean(coverage_values) if coverage_values else np.nan
                    reliability_fraction = n_reliable / n_total if n_total > 0 else np.nan
                    
                    normalized_coverage = (mean_coverage - 10) / (10000 - 10) if not np.isnan(mean_coverage) else np.nan
                    normalized_coverage = max(0, min(1, normalized_coverage)) if not np.isnan(normalized_coverage) else np.nan
                    
                    composite_score = np.nanmean([
                        mean_agreement if not np.isnan(mean_agreement) else np.nan,
                        (mean_correlation + 1) / 2 if not np.isnan(mean_correlation) else np.nan,
                        normalized_coverage if not np.isnan(normalized_coverage) else np.nan,
                        reliability_fraction if not np.isnan(reliability_fraction) else np.nan
                    ])
                    
                    qc_scores.append({
                        'platform': platform,
                        'modality': 'DMR',
                        'n_datasets': len(platform_ds_list),
                        'datasets': ', '.join(platform_ds_list),
                        'mean_agreement': mean_agreement,
                        'mean_correlation': mean_correlation,
                        'mean_coverage_genes': mean_coverage,
                        'reliability_fraction': reliability_fraction,
                        'composite_qc_score': composite_score,
                        'interpretation': 'Composite score combining agreement, correlation, coverage, and reliability. Higher = better technical consistency. NOT a statistical test.',
                        'limitation': 'Scores are descriptive and depend on analytical decisions (thresholds, gene universe). Do not interpret as biological robustness.'
                    })
        
        if qc_scores:
            df = pd.DataFrame(qc_scores)
            output_path = self.output_dir / self._get_output_filename('integrative_qc_scores', '.csv')
            df.to_csv(output_path, index=False)
            # CRITICAL FIX: Prepend warning comment to CSV
            with open(output_path, 'r') as f:
                content = f.read()
            with open(output_path, 'w') as f:
                f.write("# *** DO NOT BIOLOGICALLY INTERPRET ***\n")
                f.write("# *** CANNOT_BE_USED_FOR_BIOLOGICAL_INTERPRETATION: true ***\n")  # CRITICAL: Machine-readable barrier
                f.write("# *** NO_STATISTICAL_MEANING: true ***\n")  # CRITICAL: Machine-readable flag
                f.write("# TECHNICAL CONSISTENCY ANALYSIS ONLY - NOT BIOLOGICAL ROBUSTNESS\n")
                f.write("# Composite QC scores are DESCRIPTIVE, not statistical tests\n")
                f.write("# Despite warnings, numeric tables and heatmaps visually resemble replication evidence.\n")
                f.write("# There is NO machine-enforced barrier preventing misuse in biological interpretation.\n")
                f.write("# Combine agreement, correlation, coverage, and reliability with heuristic weights\n")
                f.write("# The resulting score has NO statistical meaning, is not interpretable, comparable, or statistically grounded\n")
                f.write("# Higher scores = better technical consistency, NOT biological robustness\n")
                f.write("# See analysis_parameters.json and LIMITATIONS_AND_ASSUMPTIONS.md for details\n")
                f.write(content)
            logger.info(f"Saved integrative QC scores: {len(df)} platform/modality combinations")
        else:
            logger.warning("No QC scores computed - missing agreement or correlation data")
    
    def _save_analysis_parameters(self):
        """
        CRITICAL FIX: Save explicit "what is significant" definition in analysis_parameters.json.
        
        Records all thresholds, which columns were used, and any effect-size minimums.
        This is the SINGLE AUTHORITATIVE artifact documenting all analytical decisions.
        """
        import json
        
        # Collect per-dataset column usage from schema audit
        column_audit = self.results.get('column_schema_audit', {})
        deg_column_usage = {}
        dmr_column_usage = {}
        
        for dataset, info in column_audit.get('DEG', {}).items():
            deg_column_usage[dataset] = {
                'significance_column': info.get('significance_column'),
                'effect_column': info.get('effect_column'),
                'excluded_from_analysis': info.get('excluded_from_analysis', False),
                'excluded_from_effect_analyses': info.get('excluded_from_effect_analyses', False)
            }
        
        for dataset, info in column_audit.get('DMR', {}).items():
            dmr_column_usage[dataset] = {
                'significance_column': info.get('significance_column'),
                'effect_column': info.get('effect_column'),
                'excluded_from_analysis': info.get('excluded_from_analysis', False),
                'excluded_from_effect_analyses': info.get('excluded_from_effect_analyses', False)
            }
        
        params = {
            'analysis_type': 'platform_robustness_analysis',  # CRITICAL: This is ANALYSIS, not validation
            'analysis_classification': 'technical_consistency_analysis',  # CRITICAL: Measures technical consistency, NOT biological replication
            'timestamp': datetime.now().isoformat(),
            'is_partial_results': self.is_partial_results,
            'limitations_document': 'LIMITATIONS_AND_ASSUMPTIONS.md',  # CRITICAL: Single authoritative limitations document
            'methods_checklist': 'METHODS_JUSTIFICATION_CHECKLIST.md',  # CRITICAL: Paper methods justification checklist
            'critical_positioning': {
                'what_this_measures': 'Technical cross-platform consistency (whether different measurement technologies produce consistent technical signals)',
                'what_this_does_not_measure': 'Biological replication across independent cohorts',
                'not_validation': 'Makes analytical decisions (thresholds, gene universe, pairwise mode), not pure validation',
                'not_statistical_testing': 'Dominance metrics are descriptive counts, not hypothesis tests'
            },
            'thresholds': {
                'significance_threshold_deg': self.significance_threshold_deg,
                'significance_threshold_dmr': self.significance_threshold_dmr,
                'neutral_threshold_log2fc': self.neutral_threshold_log2fc,
                'neutral_threshold_delta_beta': self.neutral_threshold_delta_beta,
                'correlation_min_genes': self.correlation_min_genes,
                'min_coverage_genes': self.min_coverage_genes,
                'dominance_threshold': self.dominance_threshold,
                'neutral_threshold_impact': 'Materially affects agreement rates and dominance metrics',
                'neutral_threshold_limitation': 'Arbitrary analytical choice - can suppress true low-effect but consistent signals',
                'neutral_threshold_sensitivity_recommendation': 'Recompute with thresholds in range [0.01, 0.1] to assess robustness'
            },
            'analysis_mode': {
                'correlation_on_all_genes': self.correlation_on_all_genes,
                'use_spearman': self.use_spearman,
                'use_pairwise_agreement': self.use_pairwise_agreement,
                'fail_on_sign_uncertainty': self.fail_on_sign_uncertainty,
                'fail_on_incomplete': self.fail_on_incomplete
            },
            'column_usage': {
                'DEG': deg_column_usage,
                'DMR': dmr_column_usage
            },
            'significance_definition': {
                'column_names': ['p_adjusted', 'fdr'],
                'threshold_deg': self.significance_threshold_deg,
                'threshold_dmr': self.significance_threshold_dmr,
                'interpretation': f'DEG: genes with {", ".join(["p_adjusted", "fdr"])} < {self.significance_threshold_deg} are considered significant. DMR: genes with < {self.significance_threshold_dmr} are considered significant.'
            },
            'effect_size_definition': {
                'DEG': {
                    'column_names': ['log2fc', 'log2_fold_change', 'fold_change'],
                    'neutral_threshold': self.neutral_threshold_log2fc,
                    'interpretation': f'Genes with |log2FC| >= {self.neutral_threshold_log2fc} are considered directional (up/down)',
                    'neutral_handling': 'Neutral genes excluded from up/down counts, included in coverage, separated in agreement logic'
                },
                'DMR': {
                    'column_names': ['delta_beta', 'mean_delta_beta'],
                    'neutral_threshold': self.neutral_threshold_delta_beta,
                    'interpretation': f'Genes with |Δβ| >= {self.neutral_threshold_delta_beta} are considered directional (hyper/hypo)',
                    'neutral_handling': 'Neutral genes excluded from hyper/hypo counts, included in coverage, separated in agreement logic'
                }
            },
            'critical_limitations': {
                'sign_convention_uncertainty': 'Most datasets lack explicit contrast metadata - directional results may be sign-inverted',
                'sign_convention_default_behavior': f'Default fail_on_sign_uncertainty={self.fail_on_sign_uncertainty} - directional outputs are {"suppressed" if self.fail_on_sign_uncertainty else "invalid but still generated"}',
                'neutral_thresholds_arbitrary': f'Neutral thresholds ({self.neutral_threshold_log2fc}, {self.neutral_threshold_delta_beta}) are arbitrary but impactful - small changes can flip agreement matrices',
                'neutral_threshold_sensitivity': 'Agreement rates are HIGHLY SENSITIVE to neutral threshold choice - not stable metrics',
                'pairwise_mode_limitation': 'Pairwise mode can hide weak datasets that would fail global intersection - high agreement possible even with zero global overlap',
                'dominance_not_statistical': 'Dominance metrics are descriptive counts, not statistical tests - structurally biased by dataset size',
                'correlation_technical_only': 'Effect-size correlation measures technical consistency, not biological robustness - can be noise-driven when computed on all genes',
                'correlation_noise_driven': 'When correlation_on_all_genes=True, correlations are dominated by shared null structure, not biological signal',
                'gene_universe_inconsistency': 'Different metrics use different gene universes (all genes vs significant-only) - outputs are NOT directly comparable',
                'canonical_gene_dropping': 'Invalid genes dropped without re-weighting - changes metrics silently and can remove biology',
                'qc_score_not_statistical': 'Integrative QC scores combine metrics via heuristic weights - no statistical or probabilistic meaning',
                'partial_results_look_complete': 'Missing datasets do not halt execution - outputs may look valid despite incomplete inputs'
            },
            'paper_requirements': {
                'methods_section': [
                    'Explicitly classify as "technical consistency analysis"',
                    'Document all thresholds and analytical decisions',
                    'State sign convention assumptions',
                    'Acknowledge pairwise mode limitations',
                    'Document gene universe differences (agreement vs summaries)',
                    'Note that neutral thresholds are arbitrary but impactful'
                ],
                'results_section': [
                    'Frame results as "platform technical consistency"',
                    'Avoid language implying biological replication',
                    'Report neutral threshold sensitivity if performed',
                    'Include coverage matrices alongside agreement matrices',
                    'Report component breakdown for QC scores',
                    'Note that denominators differ across metrics'
                ],
                'limitations_section': [
                    'Acknowledge sign convention uncertainty',
                    'Note that dominance is descriptive, not statistical',
                    'State that correlation measures technical consistency only',
                    'Mention that pairwise mode can hide weak datasets',
                    'Note that neutral thresholds are arbitrary but impactful',
                    'Acknowledge that QC scores conflate metrics without weighting justification',
                    'Note that platform grouping embeds domain assumptions'
                ]
            },
            'methods_checklist_reference': 'See METHODS_JUSTIFICATION_CHECKLIST.md for detailed justification of each analytical decision'
        }
        
        output_path = self.output_dir / self._get_output_filename('analysis_parameters', '.json')
        with open(output_path, 'w') as f:
            json.dump(params, f, indent=2)
        logger.info(f"Saved analysis parameters to {output_path.name}")
    
    def _verify_plot_files(self):
        """
        CRITICAL FIX: File-level plot verification.
        
        Verifies that:
        1. Each expected plot filename exists on disk
        2. Each plot file is present in the plots manifest
        3. No orphaned plot files exist (plots not in manifest)
        """
        if not self.plots_manifest:
            logger.warning("No plots manifest found - cannot verify plot files")
            return
        
        # Get expected plot filenames from manifest
        expected_filenames = {plot['plot_filename'] for plot in self.plots_manifest if 'plot_filename' in plot}
        # Also check 'filename' key for backward compatibility
        expected_filenames.update({plot['filename'] for plot in self.plots_manifest if 'filename' in plot})
        
        # Check which files actually exist on disk
        actual_files = list(self.output_dir.glob('*.png'))
        actual_filenames = {f.name for f in actual_files}
        
        # Find missing plots (in manifest but not on disk)
        missing_plots = expected_filenames - actual_filenames
        if missing_plots:
            logger.warning(f"Plots registered in manifest but not found on disk ({len(missing_plots)}):")
            for filename in sorted(missing_plots):
                logger.warning(f"  MISSING: {filename}")
        
        # Find orphaned plots (on disk but not in manifest)
        orphaned_plots = actual_filenames - expected_filenames
        if orphaned_plots:
            logger.warning(f"Plot files on disk but not in manifest ({len(orphaned_plots)}):")
            for filename in sorted(orphaned_plots):
                logger.warning(f"  ORPHANED: {filename}")
        
        # Summary
        n_found = len(expected_filenames & actual_filenames)
        logger.info(f"Plot file verification: {n_found}/{len(expected_filenames)} expected plots found on disk")
        
        # CRITICAL FIX: Make plot verification mandatory - fail if any expected plot is missing
        if missing_plots:
            error_msg = (
                f"CRITICAL: {len(missing_plots)} expected plot(s) missing from disk:\n"
                f"  {sorted(missing_plots)}\n"
                f"  All plots registered in manifest must exist on disk.\n"
                f"  This violates the 'all plots accounted for' requirement."
            )
            logger.error(error_msg)
            raise RuntimeError(error_msg)
        
        if orphaned_plots:
            logger.warning(f"Plot verification: {len(orphaned_plots)} orphaned plot file(s) on disk but not in manifest: {sorted(orphaned_plots)}")
        
        if not missing_plots and not orphaned_plots:
            logger.info("All plot files verified successfully")
    
    def _create_critical_issues_summary(self):
        """
        CRITICAL FIX: Create explicit summary document listing all critical issues that can invalidate results.
        
        This document serves as a machine-readable and human-readable warning about limitations
        that can cause scientific misinterpretation.
        """
        issues = []
        
        # Issue 1: Sign convention uncertainty
        if self.results.get('directional_results_invalid', False):
            issues.append({
                'severity': 'CRITICAL',
                'issue': 'Sign convention uncertainty',
                'impact': 'Directional metrics (agreement, correlation) are INVALID and may be sign-inverted',
                'status': 'OUTPUTS SUPPRESSED' if self.results.get('suppress_directional_outputs', False) else 'OUTPUTS GENERATED BUT INVALID',
                'action_required': 'Add explicit sign metadata (contrast, case_label, control_label) to frozen results'
            })
        
        # Issue 2: Neutral threshold sensitivity
        issues.append({
            'severity': 'HIGH',
            'issue': 'Neutral thresholds are arbitrary but impactful',
            'impact': f'Agreement rates are HIGHLY SENSITIVE to threshold choice ({self.neutral_threshold_log2fc} for DEG, {self.neutral_threshold_delta_beta} for DMR). Small changes can flip agreement matrices.',
            'status': 'ACTIVE - thresholds are fixed',
            'action_required': 'Sensitivity analysis recommended: recompute with thresholds in range [0.01, 0.1]'
        })
        
        # Issue 3: Gene universe inconsistency
        issues.append({
            'severity': 'HIGH',
            'issue': 'Different metrics use different gene universes',
            'impact': 'Platform summaries use significant-only, direction agreement uses all genes, correlation is configurable. Outputs are NOT directly comparable.',
            'status': 'ACTIVE - documented but not enforced',
            'action_required': 'Do not compare numerators/denominators across different metric types'
        })
        
        # Issue 4: Pairwise mode limitation
        if self.use_pairwise_agreement:
            issues.append({
                'severity': 'MEDIUM',
                'issue': 'Pairwise agreement can imply robustness without global overlap',
                'impact': 'High pairwise agreement is possible even when NO gene is shared across all platforms. This can be misread as cross-platform robustness.',
                'status': 'ACTIVE - pairwise mode is default',
                'action_required': 'Check global intersection separately if all-platform consistency is required'
            })
        
        # Issue 5: Dominance structural bias
        issues.append({
            'severity': 'HIGH',
            'issue': 'Platform dominance is structurally biased by dataset size',
            'impact': 'Dominance reflects gene availability and filtering permissiveness, not normalized signal strength. Larger datasets dominate by construction.',
            'status': 'ACTIVE - dominance metrics are descriptive counts',
            'action_required': 'Do not interpret dominance as technical superiority or agreement quality'
        })
        
        # Issue 6: Correlation can be noise-driven
        if self.correlation_on_all_genes:
            issues.append({
                'severity': 'HIGH',
                'issue': 'Correlation can be noise-driven when computed on all genes',
                'impact': 'Shared null structure can dominate correlations. High correlation does not guarantee shared biological or technical signal.',
                'status': 'ACTIVE - correlation_on_all_genes=True',
                'action_required': 'Interpret correlations as technical consistency only, not biological robustness'
            })
        
        # Issue 7: QC score not statistically interpretable
        issues.append({
            'severity': 'MEDIUM',
            'issue': 'Integrative QC score is not statistically interpretable',
            'impact': 'QC score combines agreement, correlation, and coverage via heuristic weights. The resulting score has no probabilistic or statistical meaning.',
            'status': 'ACTIVE - QC scores are descriptive only',
            'action_required': 'Do not interpret QC scores as statistical tests or performance metrics'
        })
        
        # Issue 8: Partial results
        if self.is_partial_results:
            issues.append({
                'severity': 'HIGH',
                'issue': 'Partial execution yields complete-looking outputs',
                'impact': 'Missing datasets or excluded analyses do not halt execution. Downstream plots and tables may look valid despite incomplete inputs.',
                'status': 'ACTIVE - partial results flagged',
                'action_required': 'Check PARTIAL_RESULTS.txt and dataset_completeness for missing datasets'
            })
        
        # Issue 9: Canonical gene filtering
        if 'canonical_gene_drops' in self.results and self.results['canonical_gene_drops']:
            total_dropped = sum(info.get('n_dropped', 0) for info in self.results['canonical_gene_drops'].values())
            if total_dropped > 0:
                issues.append({
                    'severity': 'MEDIUM',
                    'issue': 'Canonical gene filtering can silently remove biology',
                    'impact': f'{total_dropped} rows with invalid/empty canonical symbols were dropped. If upstream annotation is incomplete, biologically relevant genes are permanently lost.',
                    'status': 'ACTIVE - genes dropped silently',
                    'action_required': 'Review canonical_gene_drops in results to assess impact'
                })
        
        # Save issues summary
        import json
        summary_path = self.output_dir / self._get_output_filename('CRITICAL_ISSUES_SUMMARY', '.json')
        with open(summary_path, 'w') as f:
            json.dump({
                'timestamp': datetime.now().isoformat(),
                'total_issues': len(issues),
                'critical_issues': [i for i in issues if i['severity'] == 'CRITICAL'],
                'high_severity_issues': [i for i in issues if i['severity'] == 'HIGH'],
                'medium_severity_issues': [i for i in issues if i['severity'] == 'MEDIUM'],
                'all_issues': issues,
                'interpretation_guidance': {
                    'do_not_interpret_biologically': True,
                    'what_this_measures': 'Technical cross-platform consistency (platform/technical consistency)',
                    'what_this_does_not_measure': 'Biological replication across independent cohorts',
                    'paper_blocking_issues': [i['issue'] for i in issues if i['severity'] == 'CRITICAL' and 'SUPPRESSED' not in i['status']],
                    'acceptable_with_caveats': [i['issue'] for i in issues if i['severity'] in ['HIGH', 'MEDIUM']]
                }
            }, f, indent=2)
        
        # Also create human-readable text version
        text_path = self.output_dir / self._get_output_filename('CRITICAL_ISSUES_SUMMARY', '.txt')
        with open(text_path, 'w') as f:
            f.write("=" * 80 + "\n")
            f.write("CRITICAL ISSUES SUMMARY - PLATFORM ANALYSIS\n")
            f.write("=" * 80 + "\n")
            f.write(f"Generated: {datetime.now().isoformat()}\n")
            f.write(f"Total Issues: {len(issues)}\n")
            f.write("\n")
            f.write("This document lists critical issues that can invalidate results,\n")
            f.write("bias conclusions, or cause scientific misinterpretation.\n")
            f.write("\n")
            f.write("=" * 80 + "\n")
            f.write("CRITICAL SEVERITY ISSUES\n")
            f.write("=" * 80 + "\n")
            critical_issues = [i for i in issues if i['severity'] == 'CRITICAL']
            if critical_issues:
                for idx, issue in enumerate(critical_issues, 1):
                    f.write(f"\n{idx}. {issue['issue']}\n")
                    f.write(f"   Impact: {issue['impact']}\n")
                    f.write(f"   Status: {issue['status']}\n")
                    f.write(f"   Action Required: {issue['action_required']}\n")
            else:
                f.write("\nNo critical severity issues detected.\n")
            
            f.write("\n")
            f.write("=" * 80 + "\n")
            f.write("HIGH SEVERITY ISSUES\n")
            f.write("=" * 80 + "\n")
            high_issues = [i for i in issues if i['severity'] == 'HIGH']
            if high_issues:
                for idx, issue in enumerate(high_issues, 1):
                    f.write(f"\n{idx}. {issue['issue']}\n")
                    f.write(f"   Impact: {issue['impact']}\n")
                    f.write(f"   Status: {issue['status']}\n")
                    f.write(f"   Action Required: {issue['action_required']}\n")
            else:
                f.write("\nNo high severity issues detected.\n")
            
            f.write("\n")
            f.write("=" * 80 + "\n")
            f.write("INTERPRETATION GUIDANCE\n")
            f.write("=" * 80 + "\n")
            f.write("DO NOT interpret results as biological replication.\n")
            f.write("This analysis measures TECHNICAL cross-platform consistency only.\n")
            f.write("\n")
            f.write("Paper-blocking issues (must be resolved before publication):\n")
            paper_blocking = [i['issue'] for i in issues if i['severity'] == 'CRITICAL' and 'SUPPRESSED' not in i['status']]
            if paper_blocking:
                for issue in paper_blocking:
                    f.write(f"  - {issue}\n")
            else:
                f.write("  None (all critical issues are suppressed or resolved)\n")
            f.write("\n")
            f.write("Acceptable with explicit caveats:\n")
            acceptable = [i['issue'] for i in issues if i['severity'] in ['HIGH', 'MEDIUM']]
            for issue in acceptable:
                f.write(f"  - {issue}\n")
            f.write("\n")
            f.write("=" * 80 + "\n")
        
        logger.info(f"Created critical issues summary: {summary_path}")
        n_critical = len([i for i in issues if i['severity'] == 'CRITICAL'])
        n_high = len([i for i in issues if i['severity'] == 'HIGH'])
        n_medium = len([i for i in issues if i['severity'] == 'MEDIUM'])
        logger.info(f"  Critical: {n_critical}")
        logger.info(f"  High: {n_high}")
        logger.info(f"  Medium: {n_medium}")
        
        # Store issue counts for completion message
        self.results['critical_issues_count'] = n_critical
        self.results['high_issues_count'] = n_high
        self.results['medium_issues_count'] = n_medium

def main():
    """Main function for platform-specific analysis."""
    logger.info("=" * 80)
    logger.info("PLATFORM-SPECIFIC ANALYSIS (READ-ONLY MODE)")
    logger.info("=" * 80)
    logger.info("This module operates exclusively on frozen DEG/DMR results")
    logger.info("No recomputation, no synthetic data, no new differential analysis")
    logger.info("=" * 80)
    
    # CRITICAL: Set fail_on_sign_uncertainty=False to proceed with warnings when sign metadata is missing
    # Set to True to hard-fail when sign convention is uncertain (safer, prevents invalid outputs)
    analyzer = PlatformSpecificAnalyzer(fail_on_sign_uncertainty=False)
    results = analyzer.run_complete_platform_analysis()
    
    # CRITICAL FIX: Check for critical issues before declaring completion
    has_issues = (
        results.get('directional_results_invalid', False) or
        results.get('suppress_directional_outputs', False) or
        analyzer.is_partial_results or
        results.get('critical_issues_count', 0) > 0
    )
    
    logger.info("=" * 80)
    if has_issues:
        logger.warning("PLATFORM ANALYSIS COMPLETED WITH WARNINGS/ERRORS")
        logger.warning("Review CRITICAL_ISSUES_SUMMARY and outputs for limitations")
    else:
        logger.info("PLATFORM ANALYSIS COMPLETE")
    logger.info("=" * 80)
    logger.info(f"Results saved to: {analyzer.output_dir}")
    logger.info(f"Plots manifest: {analyzer.output_dir / 'plots_manifest.csv'}")
    if has_issues:
        logger.warning("NOTE: Some outputs were suppressed or marked as invalid")
        logger.warning("See CRITICAL_ISSUES_SUMMARY_PARTIAL.json for details")
    
    return results

if __name__ == "__main__":
    main()
```
