## Supplementary material for "Directional Gene-Level Concordance and Methodological Constraints in Blood Transcriptomic and DNA Methylation Studies of Parkinson’s Disease": Code files: sex_stratification.py

```
#!/usr/bin/env python3
"""
Sex Stratification Analysis Module for Parkinson's Disease Biomarker Discovery
==============================================================================

STEP 8: Contextual Stratification of Already-Identified Signals

This module performs stratified analysis by sex to test whether
already-identified signals (DEGs, DMRs, convergent genes) show sex-specific 
behavior.

IMPORTANT: This is NOT a discovery step. It does NOT:
- Discover new genes
- Run new differential analyses
- Change convergent gene lists
- Override earlier results

It ONLY:
- Stratifies results you already trust
- Checks consistency, attenuation, or amplification by sex
- Generates descriptive and comparative outputs

METHODOLOGY:
- Loads existing effect sizes (log2FC) from earlier DEG steps
- Computes stratified effects by subsetting samples and recomputing means within each stratum
- Compares stratified effects to original DEG effects to show attenuation/amplification
- Attenuation ratio = stratified_log2FC / original_log2FC
- This is effect re-estimation within strata, not new differential analysis
- For methylation: requires CpG-to-gene mapping (currently expression-only in practice)

CRITICAL JUSTIFICATION FOR PD vs CONTROL RE-ESTIMATION:
--------------------------------------------------------
This module re-estimates PD vs Control effects within each sex stratum using:
    log2FC_stratified = mean(PD_stratum) - mean(Control_stratum)

This is NOT a new differential analysis or hypothesis test. It is:
1. Effect re-estimation to assess attenuation/amplification of known signals
2. Contextual stratification to understand whether effects are sex-specific
3. Descriptive comparison to original DEG effects (not discovery)

Why re-estimate instead of just reporting direction consistency?
- Attenuation/amplification ratios require magnitude comparison (stratified vs original)
- Magnitude changes are biologically meaningful (e.g., 2x attenuation in females)
- Direction consistency alone cannot capture effect size modulation
- This allows quantitative assessment: "Effect is 50% smaller in females" vs "Effect direction is consistent"

This approach is standard in stratified biomarker analysis and is explicitly NOT:
- Hypothesis testing (no p-values, no significance claims)
- New discovery (uses frozen gene lists from earlier steps)
- Pseudo-differential analysis (descriptive re-estimation only)

For Methods section: "Stratified effects were re-estimated as mean differences within
each stratum (PD vs Control separately for each sex) to assess attenuation and
amplification relative to original DEG effects. This is descriptive re-estimation,
not new differential analysis."

Author: Chiragh Dewan
Date: 2025
"""

import pandas as pd
import numpy as np
import matplotlib.pyplot as plt
import seaborn as sns  # Used for heatmaps: pathway_enrichment_heatmap() and create_sample_count_qc_plot()
from scipy import stats
from typing import Dict, List, Tuple, Optional, Set, Union
import logging
from pathlib import Path
import warnings
from datetime import datetime
# Only filter specific warnings, not all warnings (to catch real data problems)
warnings.filterwarnings('ignore', category=pd.errors.PerformanceWarning)
warnings.filterwarnings('ignore', category=FutureWarning)

# Configure logging with file output
def setup_logging():
    """Setup logging to both console and file with datetime."""
    log_dir = Path('logs')
    log_dir.mkdir(exist_ok=True)
    
    timestamp = datetime.now().strftime('%Y%m%d_%H%M%S')
    log_file = log_dir / f'sex_stratification_{timestamp}.log'
    
    # CRITICAL: Only configure handlers if not already configured (avoid hijacking if imported)
    logger = logging.getLogger(__name__)
    if not logger.handlers:  # Only add handlers if none exist
        logging.basicConfig(
            level=logging.INFO,
            format='%(asctime)s - %(levelname)s - %(message)s',
            datefmt='%Y-%m-%d %H:%M:%S',
            handlers=[
                logging.FileHandler(log_file),
                logging.StreamHandler()
            ],
            force=True  # Override any existing config
        )
        logger.info(f"Logging initialized. Log file: {log_file}")
    return logger

# CRITICAL: Only setup logger if running as main script (not on import)
logger = None
if __name__ == "__main__":
    logger = setup_logging()
else:
    # If imported, use existing logger or create minimal one
    logger = logging.getLogger(__name__)
    if not logger.handlers:
        logging.basicConfig(level=logging.WARNING)  # Minimal config for imports

# Output directory
OUTPUT_DIR = Path('results/sex_stratification')
OUTPUT_DIR.mkdir(parents=True, exist_ok=True)

# CRITICAL: Centralized thresholds for consistency across sex analyzer
class StratificationConfig:
    """Centralized configuration for stratification analysis."""
    # Attenuation/consistency thresholds
    EPSILON = 0.1  # Minimum absolute log2FC for attenuation ratio computation
    ZERO_THRESHOLD = 0.1  # Threshold for direction consistency (matches EPSILON)
    
    # Attenuation ratio classification
    ATTENUATED_THRESHOLD = 0.5
    AMPLIFIED_THRESHOLD = 1.5
    ARTIFACT_THRESHOLD_MULTIPLIER = 2.0  # Flag if |original| < EPSILON * this
    
    # Sex-specific effect thresholds
    SEX_EFFECT_DIFF_THRESHOLD = 0.5
    SEX_EFFECT_MIN_EFFECT = 0.3
    
    # Magnitude consistency
    MAGNITUDE_CV_THRESHOLD = 0.5
    
    # Pathway enrichment thresholds
    MIN_EFFECT_THRESHOLD = 0.2
    EFFECT_DIFF_THRESHOLD = 0.3
    
    # Sample thresholds
    MIN_SAMPLES_PER_STRATUM = 5
    MIN_PD_SAMPLES = 2
    MIN_CONTROL_SAMPLES = 2
    
    # Log2FC column priority (only accept true log2FC, not linear FC)
    LOG2FC_COLUMNS = ['log2FC', 'logFC', 'log2_fold_change']  # Accept these
    LINEAR_FC_COLUMNS = ['fold_change', 'fc']  # DEPRECATED: Do not convert, fail hard instead
    
    # Baseline loading: deterministic single-method per dataset
    CANONICAL_BASELINE_PATTERN = '{dataset}_limma_like.parquet'  # Single canonical method (actual file pattern)
    REQUIRE_TRUE_LOG2FC = True  # Hard-stop if no true log2FC column exists (no conversion)
    
    # Data encoding safety (for paper-grade analysis)
    ALLOW_INFERRED_MAPPING = True  # If False, skip numeric-only encodings unless explicit mapping provided
    INCLUDE_DMR_GENES = False  # If False, expression stratification = DEG U convergent only (DMR excluded by default)
    
    # Exploratory analysis gating (for non-discovery constraint)
    RUN_PATHWAY_ENRICHMENT = False  # If False, pathway enrichment is skipped (default: off to maintain non-discovery)
    
    # CRITICAL FIX #13: Centralized sample size instability thresholds
    MIN_STABLE_SAMPLES = 3  # n ≤ 3 is considered unstable (descriptive only)
    
    # CRITICAL FIX #15: Non-discovery invariant enforcement
    ENFORCE_NON_DISCOVERY_CONTRACT = True  # If True, programmatically verify no new genes are discovered


# CRITICAL FIX #13: Shared function for sample-size instability logic (DRY principle)
def _compute_sample_size_flags(min_n_pd: Optional[int], min_n_control: Optional[int]) -> Tuple[bool, str]:
    """
    Compute sample-size instability flags consistently across all analyzers.
    
    Args:
        min_n_pd: Minimum PD samples across strata (None if not available)
        min_n_control: Minimum Control samples across strata (None if not available)
        
    Returns:
        Tuple of (is_descriptive_only, sample_size_warning)
        - is_descriptive_only: True if n ≤ MIN_STABLE_SAMPLES in any stratum
        - sample_size_warning: Human-readable warning string
    """
    is_descriptive_only = False
    sample_size_warning = None
    
    if min_n_pd is not None and min_n_control is not None:
        if min_n_pd <= StratificationConfig.MIN_STABLE_SAMPLES or min_n_control <= StratificationConfig.MIN_STABLE_SAMPLES:
            is_descriptive_only = True
            sample_size_warning = f'DESCRIPTIVE ONLY: min(n_PD)={min_n_pd}, min(n_Control)={min_n_control} (n≤{StratificationConfig.MIN_STABLE_SAMPLES} unstable)'
        else:
            sample_size_warning = f'n_PD≥{min_n_pd}, n_Control≥{min_n_control}'
    elif min_n_pd is not None:
        if min_n_pd <= StratificationConfig.MIN_STABLE_SAMPLES:
            is_descriptive_only = True
            sample_size_warning = f'DESCRIPTIVE ONLY: min(n_PD)={min_n_pd} (n≤{StratificationConfig.MIN_STABLE_SAMPLES} unstable)'
        else:
            sample_size_warning = f'n_PD≥{min_n_pd}'
    else:
        sample_size_warning = 'Check QC logs for per-stratum sample sizes'
    
    return is_descriptive_only, sample_size_warning


class SexStratificationAnalyzer:
    """
    Class for analyzing sex-stratified effects of already-identified signals.
    
    NOTE: Currently implements expression-only stratification.
    Methylation stratification requires CpG-to-gene mapping and is not yet implemented.
    """
    
    def __init__(self, processed_data: Dict):
        """
        Initialize the sex stratification analyzer.
        
        Args:
            processed_data: Dictionary containing processed datasets
        """
        # FIX #5: Ensure logger is not None if imported incorrectly
        global logger
        if logger is None:
            logger = logging.getLogger(__name__)
        
        self.processed_data = processed_data
        self.convergent_genes = self._load_convergent_genes()
        self.deg_genes = self._load_deg_genes()
        self.dmr_genes = self._load_dmr_genes()
        self.results = {}
        self.qc_log = []  # Track QC metrics
        
        logger.info(f"Loaded {len(self.convergent_genes)} convergent genes")
        logger.info(f"Loaded {len(self.deg_genes)} DEG genes")
        logger.info(f"Loaded {len(self.dmr_genes)} DMR-associated genes")
    
    def _load_convergent_genes(self) -> Set[str]:
        """Load frozen convergent gene list from earlier step."""
        convergent_file = Path('results/gene_level_convergence/top_convergent_genes.csv')
        if convergent_file.exists():
            try:
                df = pd.read_csv(convergent_file)
                if 'gene_symbol' in df.columns:
                    genes = set(df['gene_symbol'].dropna().unique())
                    logger.info(f"Loaded {len(genes)} convergent genes from {convergent_file}")
                    return genes
            except Exception as e:
                logger.warning(f"Could not load convergent genes: {e}")
        else:
            logger.warning(f"Convergent genes file not found: {convergent_file}")
        return set()
    
    def _load_deg_genes(self) -> Set[str]:
        """Load frozen DEG list from earlier step."""
        deg_dir = Path('results/deg_results')
        genes = set()
        if deg_dir.exists():
            for file in deg_dir.glob('*_resolved_DEGs.csv'):
                try:
                    df = pd.read_csv(file)
                    if 'gene_symbol' in df.columns:
                        genes.update(df['gene_symbol'].dropna().unique())
                except Exception as e:
                    logger.debug(f"Could not load DEGs from {file}: {e}")
        if genes:
            logger.info(f"Loaded {len(genes)} unique DEG genes from {deg_dir}")
        return genes
    
    def _load_dmr_genes(self) -> Set[str]:
        """Load frozen DMR-associated gene list from earlier step."""
        dmr_dir = Path('results/dmr_results')
        genes = set()
        if dmr_dir.exists():
            for file in dmr_dir.glob('*_gene_summary*.csv'):
                try:
                    df = pd.read_csv(file)
                    if 'gene_symbol' in df.columns:
                        genes.update(df['gene_symbol'].dropna().unique())
                except Exception as e:
                    logger.debug(f"Could not load DMR genes from {file}: {e}")
        if genes:
            logger.info(f"Loaded {len(genes)} unique DMR-associated genes from {dmr_dir}")
        return genes
    
    def _load_original_deg_effects(self, dataset_name: str) -> Tuple[Dict[str, float], str]:
        """
        Load original log2FC values from canonical baseline file (deterministic, single-method).
        
        CRITICAL CHANGES (high-impact fix):
        - Uses single canonical file pattern (limma_like.parquet)
        - Requires true log2FC column (no linear FC conversion)
        - Hard-stops if baseline missing or invalid
        - Returns baseline_source for tracking
        
        Returns:
            Tuple of (deg_effects_dict, baseline_source_string)
            baseline_source format: "{filename}|{log2fc_column}|{n_genes}"
        """
        deg_effects = {}
        baseline_source = None
        
        # DETERMINISTIC: Single canonical file pattern (no fallback to different methods)
        # CRITICAL FIX: Use actual file pattern (limma_like.parquet, not limma_like_differential.parquet)
        # Also check for CSV file as fallback
        canonical_file = Path(f'results/differential_results/{dataset_name}_limma_like.parquet')
        canonical_csv = Path(f'results/differential_results/{dataset_name}_limma_like_results.csv')
        
        if not canonical_file.exists() and not canonical_csv.exists():
            logger.error(f"CANONICAL BASELINE MISSING: Neither {canonical_file.name} nor {canonical_csv.name} exists")
            logger.error(f"  STEP 8 requires deterministic baseline. Skipping {dataset_name}.")
            return {}, f"MISSING|{canonical_file.name}|0"
        
        # Use parquet if available, otherwise CSV
        if canonical_file.exists():
            file_to_use = canonical_file
            file_type = 'parquet'
        else:
            file_to_use = canonical_csv
            file_type = 'csv'
        
        try:
            if file_type == 'parquet':
                df = pd.read_parquet(file_to_use)
            else:
                df = pd.read_csv(file_to_use)
            
            # Filter by dataset if column exists
            if 'dataset' in df.columns:
                df = df[df['dataset'] == dataset_name]
            
            # CRITICAL FIX: Handle both column-based and index-based gene identifiers
            # Some files have 'gene_symbol' column, others use index (e.g., 'feature')
            use_index_as_gene = False
            if 'gene_symbol' in df.columns:
                gene_source = 'gene_symbol column'
            elif len(df.index) > 0:
                # Use index values as gene identifiers (common pattern: index named 'feature')
                use_index_as_gene = True
                gene_source = f'index (name: {df.index.name if df.index.name else "unnamed"})'
            else:
                logger.error(f"CANONICAL BASELINE INVALID: {file_to_use} missing gene identifier (no 'gene_symbol' column and empty index)")
                return {}, f"INVALID|{file_to_use.name}|0"
            
            # REQUIRE TRUE LOG2FC: Check for log2FC column (no conversion)
            log2fc_column = None
            for col in StratificationConfig.LOG2FC_COLUMNS:
                if col in df.columns:
                    log2fc_column = col
                    break
            
            if log2fc_column is None:
                logger.error(f"CANONICAL BASELINE INVALID: {file_to_use} has no true log2FC column")
                logger.error(f"  Available columns: {list(df.columns)}")
                logger.error(f"  Required one of: {StratificationConfig.LOG2FC_COLUMNS}")
                logger.error(f"  STEP 8 requires true log2FC baseline (no linear FC conversion). Skipping {dataset_name}.")
                return {}, f"NO_LOG2FC|{file_to_use.name}|0"
            
            # Load effects using true log2FC column only
            for idx, row in df.iterrows():
                # Get gene identifier from column or index
                if use_index_as_gene:
                    gene = str(idx).strip()
                else:
                    gene = str(row['gene_symbol']).strip()
                
                if pd.notna(gene) and gene:
                    val = row.get(log2fc_column)
                    if pd.notna(val):
                        try:
                            log2fc = float(val)
                            if gene not in deg_effects:
                                deg_effects[gene] = log2fc
                        except (ValueError, TypeError):
                            logger.debug(f"  Invalid log2FC value for {gene}: {val}")
                            continue
            
            logger.debug(f"  Using gene identifier from: {gene_source}")
            
            baseline_source = f"{file_to_use.name}|{log2fc_column}|{len(deg_effects)}"
            logger.info(f"Loaded {len(deg_effects)} original log2FC values from CANONICAL baseline: {file_to_use.name} (column: {log2fc_column})")
            
        except Exception as e:
            logger.error(f"CANONICAL BASELINE ERROR: Failed to load {file_to_use}: {e}")
            return {}, f"ERROR|{file_to_use.name}|0"
        
        if not deg_effects:
            logger.warning(f"No original effects loaded from canonical baseline for {dataset_name}")
            baseline_source = f"{canonical_file.name}|{log2fc_column}|0"
        
        return deg_effects, baseline_source
    
    def _normalize_sex_labels(self, sex_series: pd.Series, dataset_name: str = None) -> Tuple[pd.Series, bool, Optional[str]]:
        """
        Normalize sex labels to standardized format (Male/Female).
        
        CRITICAL: Detects numeric-only encodings and requires explicit mapping.
        Handles edge cases: whitespace, case variations, mixed encodings.
        
        Args:
            sex_series: Series with sex labels
            dataset_name: Optional dataset name for logging
            
        Returns:
            Tuple of (normalized_series, inferred_flag, mapping_pattern)
            - normalized_series: Series with normalized labels (Male/Female/Unknown)
            - inferred_flag: True if mapping was inferred (numeric encoding), False otherwise
            - mapping_pattern: String pattern if inferred (e.g., '{0,1}'), None otherwise
            
        CRITICAL: Always returns a 3-tuple for consistent unpacking at call sites.
        """
        # Handle NaN values first
        normalized = sex_series.copy()
        normalized = normalized.fillna('Unknown').astype(str)
        
        # Strip whitespace and convert to lowercase for matching
        normalized_stripped = normalized.str.strip().str.lower()
        
        # CRITICAL: Detect if all values are numeric-only (dangerous assumption)
        unique_values = normalized_stripped.unique()
        is_numeric_only = all(
            val in ['0', '1', '2', 'nan', ''] or 
            (val.replace('.', '').replace('-', '').isdigit())
            for val in unique_values if pd.notna(val) and val != ''
        )
        
        if is_numeric_only and len([v for v in unique_values if v not in ['', 'nan']]) > 0:
            # CRITICAL FIX: Add deterministic mapping fallback for common conventions
            # Try to infer mapping from value distribution (common patterns)
            # FIX #2: Filter numeric strings BEFORE conversion to preserve 0.0 (falsy values)
            numeric_values = [v for v in unique_values if v not in ['', 'nan'] and v.replace('.', '').replace('-', '').isdigit()]
            numeric_values = sorted(set([float(v) for v in numeric_values]))  # FIX #2: Removed 'if v' to preserve 0.0
            
            # Common patterns: {0,1}, {1,2}, {M=1, F=2}, etc.
            # CRITICAL: Check if inferred mapping is allowed (for paper-grade analysis)
            if not StratificationConfig.ALLOW_INFERRED_MAPPING:
                logger.error(f"  Numeric-only sex encoding detected in {dataset_name or 'dataset'}")
                logger.error(f"    Values: {unique_values}")
                logger.error(f"    ALLOW_INFERRED_MAPPING=False - refusing to infer mapping")
                logger.error(f"    Marking all as Unknown - dataset will be skipped for sex stratification")
                logger.error(f"    QC FLAG: Dataset {dataset_name} requires explicit sex mapping configuration")
                normalized[:] = 'Unknown'
                # FIX #4: Return third state to distinguish "rejected_numeric" from "textual" (False)
                # Use a special marker in the mapping_pattern to indicate rejection
                return normalized, False, 'rejected_numeric'
            
            if len(numeric_values) == 2:
                val1, val2 = numeric_values[0], numeric_values[1]
                
                # Pattern 1: {0, 1} - assume 0=Male, 1=Female (common in GEO)
                if val1 == 0 and val2 == 1:
                    logger.warning(f"  Numeric sex encoding detected: {{0, 1}} - applying mapping: 0=Male, 1=Female")
                    logger.warning(f"    If this is reversed, dataset will produce incorrect results")
                    logger.warning(f"    Consider adding explicit mapping configuration for {dataset_name}")
                    logger.warning(f"    NOTE: Inferred mapping used (ALLOW_INFERRED_MAPPING=True)")
                    mask_0 = normalized_stripped == '0'
                    mask_1 = normalized_stripped == '1'
                    normalized[mask_0] = 'Male'
                    normalized[mask_1] = 'Female'
                    # Store inferred mapping flag in a way that can be retrieved
                    normalized.name = 'sex_normalized'  # Ensure name is set
                    # Return tuple with flag (will be extracted in caller)
                    return normalized, True, '{0,1}'
                
                # Pattern 2: {1, 2} - assume 1=Male, 2=Female (common in GEO)
                elif val1 == 1 and val2 == 2:
                    logger.warning(f"  Numeric sex encoding detected: {{1, 2}} - applying mapping: 1=Male, 2=Female")
                    logger.warning(f"    If this is reversed, dataset will produce incorrect results")
                    logger.warning(f"    Consider adding explicit mapping configuration for {dataset_name}")
                    logger.warning(f"    NOTE: Inferred mapping used (ALLOW_INFERRED_MAPPING=True)")
                    mask_1 = normalized_stripped == '1'
                    mask_2 = normalized_stripped == '2'
                    normalized[mask_1] = 'Male'
                    normalized[mask_2] = 'Female'
                    # Store inferred mapping flag in a way that can be retrieved
                    normalized.name = 'sex_normalized'  # Ensure name is set
                    # Return tuple with flag (will be extracted in caller)
                    return normalized, True, '{1,2}'
            
            # If no clear pattern, log error and mark as Unknown
            logger.error(f"  Numeric-only sex encoding detected in {dataset_name or 'dataset'}")
            logger.error(f"    Values: {unique_values}")
            logger.error(f"    Cannot infer mapping (ambiguous pattern)")
            logger.error(f"    Marking all as Unknown - dataset will be skipped for sex stratification")
            logger.error(f"    QC FLAG: Dataset {dataset_name} requires explicit sex mapping configuration")
            # Mark all as Unknown to force skip
            normalized[:] = 'Unknown'
            # FIX #4: Return third state to distinguish "rejected_numeric" from "textual" (False)
            return normalized, False, 'rejected_numeric'
        else:
            # Text-based encoding - use pattern matching
            male_patterns = ['m', 'male']
            female_patterns = ['f', 'female']
            
            # Use case-insensitive matching
            for pattern in male_patterns:
                mask = normalized_stripped == pattern
                normalized[mask] = 'Male'
            
            for pattern in female_patterns:
                mask = normalized_stripped == pattern
                normalized[mask] = 'Female'
        
        # Mark unrecognized as Unknown
        normalized[~normalized.isin(['Male', 'Female'])] = 'Unknown'
        
        # Always return tuple: (normalized_series, inferred_flag, mapping_pattern)
        return normalized, False, None
    
    def _validate_dataset(self, data: pd.DataFrame, metadata: pd.DataFrame, dataset_name: str) -> Dict:
        """
        Validate dataset orientation, scale, and sample alignment.
        
        CRITICAL: Blocks analysis if data is not in expected format or scale.
        This prevents computing meaningless "log2FC" from non-log2 data.
        
        Returns:
            Dict with 'valid' (bool), 'reason' (str), and optional 'errors' (list)
        """
        errors = []
        validation_report = {
            'dataset': dataset_name,
            'valid': False,
            'reason': '',
            'errors': [],
            'orientation_check': {},
            'scale_check': {},
            'sample_alignment_check': {}
        }
        
        # Check 1: Data orientation (genes in index, samples in columns)
        if not hasattr(data, 'index') or not hasattr(data, 'columns'):
            errors.append("Data must have index (genes) and columns (samples)")
            validation_report['reason'] = 'missing_index_or_columns'
            validation_report['errors'] = errors
            return validation_report
        
        validation_report['orientation_check'] = {
            'has_index': hasattr(data, 'index'),
            'has_columns': hasattr(data, 'columns'),
            'n_features': len(data.index),
            'n_samples': len(data.columns)
        }
        
        # Check 2: Sample alignment - metadata.index should overlap with data.columns
        # CRITICAL FIX: Handle case where data has 'probe_id' or similar as first column
        data_cols = set(data.columns)
        # Remove common non-sample columns from data columns
        non_sample_cols = {'probe_id', 'Probe_ID', 'PROBE_ID', 'gene_symbol', 'Gene_Symbol', 'GENE_SYMBOL'}
        data_cols = data_cols - non_sample_cols
        
        sample_overlap = len(set(metadata.index) & data_cols)
        gene_overlap = len(set(metadata.index) & set(data.index))
        
        validation_report['sample_alignment_check'] = {
            'sample_overlap': sample_overlap,
            'gene_overlap': gene_overlap,
            'metadata_samples': len(metadata),
            'data_samples': len(data.columns),
            'data_cols_after_filter': len(data_cols)
        }
        
        # CRITICAL FIX: More lenient check - if sample_overlap is reasonable, proceed
        # Only fail if gene_overlap is much higher than sample_overlap
        if sample_overlap < len(metadata) * 0.5 and gene_overlap > len(metadata) * 0.5:
            errors.append(f"Metadata index appears to be genes (overlap with data.index={gene_overlap}), not samples")
            validation_report['reason'] = 'metadata_index_mismatch'
            validation_report['errors'] = errors
            return validation_report
        
        # CRITICAL FIX: If sample overlap is low but gene overlap is also low, try to align metadata
        if sample_overlap < len(metadata) * 0.3:
            # Try to find a column in metadata that matches data columns
            # Try to find sample identifier column
            for col in metadata.columns:
                if col.lower() in ['sample', 'sample_id', 'geo_accession', 'gsm']:
                    col_overlap = len(set(metadata[col]) & data_cols)
                    if col_overlap > sample_overlap:
                        logger.warning(f"Found better alignment using column '{col}' (overlap={col_overlap})")
                        # Reindex metadata using this column
                        metadata = metadata.set_index(col)
                        sample_overlap = col_overlap
                        validation_report['sample_alignment_check']['realigned'] = True
                        validation_report['sample_alignment_check']['alignment_column'] = col
                        break
        
        # CRITICAL: Use config threshold instead of hard-coded value
        if sample_overlap < StratificationConfig.MIN_SAMPLES_PER_STRATUM:
            errors.append(f"Insufficient sample overlap between metadata and data columns (n={sample_overlap})")
            validation_report['reason'] = 'insufficient_sample_overlap'
            validation_report['errors'] = errors
            return validation_report
        
        # Check 3: Expression scale validation (CRITICAL for log2FC interpretation)
        # CRITICAL FIX #8: Improved heuristic to handle variance-stabilized and normalized data
        # Sample a subset of values to check distribution
        sample_values = data.iloc[:min(100, len(data)), :min(100, len(data.columns))].values.flatten()
        # Convert to numeric and filter out non-numeric values
        try:
            sample_values = pd.to_numeric(sample_values, errors='coerce')
            sample_values = sample_values[~np.isnan(sample_values)]
        except (TypeError, ValueError):
            # If conversion fails, try to extract numeric values
            sample_values = np.array([v for v in sample_values.flatten() if isinstance(v, (int, float, np.number))])
            sample_values = sample_values[~np.isnan(sample_values)]
        
        if len(sample_values) > 10:
            mean_val = np.mean(sample_values)
            std_val = np.std(sample_values)
            min_val = np.min(sample_values)
            max_val = np.max(sample_values)
            has_negative = (sample_values < 0).any()
            median_val = np.median(sample_values)
            q25 = np.percentile(sample_values, 25)
            q75 = np.percentile(sample_values, 75)
            iqr = q75 - q25
            
            validation_report['scale_check'] = {
                'mean': float(mean_val),
                'std': float(std_val),
                'median': float(median_val),
                'iqr': float(iqr),
                'min': float(min_val),
                'max': float(max_val),
                'has_negative': bool(has_negative),
                'n_sampled': len(sample_values)
            }
            
            # CRITICAL FIX #8: Improved log2-scale detection (handles variance-stabilized, normalized data)
            # Log2-transformed data characteristics:
            # - Has negative values (strong indicator of log2)
            # - Mean/median typically in range -5 to 20 (not 1000s)
            # - Std typically 0.5-5 (not 100s)
            # - IQR typically 1-4 (reasonable for log2)
            # - Max typically < 25 for most genes
            
            # Variance-stabilized (VST) or normalized log2 data may have:
            # - Mean closer to 0 (centered)
            # - Std 0.5-3 (narrower than raw log2)
            # - Still has negative values
            
            # Strong indicators of log2:
            strong_log2_indicators = [
                has_negative,  # Negative values are very rare in linear scale
                (mean_val < 25 and std_val < 15 and median_val < 20),  # Reasonable range
                (iqr < 10 and has_negative),  # Narrow IQR with negatives suggests log2
            ]
            
            # Strong indicators of linear/raw counts:
            strong_linear_indicators = [
                mean_val > 200,  # Very high mean (raw counts)
                std_val > 100,  # Very high std (raw counts)
                (min_val >= 0 and mean_val > 100 and std_val > 50),  # All positive, high mean/std
                (mean_val > 50 and std_val > mean_val * 0.5),  # High variance relative to mean (raw counts)
            ]
            
            is_likely_log2 = any(strong_log2_indicators)
            is_likely_linear = any(strong_linear_indicators)
            
            # CRITICAL FIX #8: More nuanced decision - block only if clearly linear AND not log2
            # Ambiguous cases (e.g., normalized data) get warning but proceed
            if is_likely_linear and not is_likely_log2:
                errors.append(
                    f"Data appears to be raw counts/linear scale (mean={mean_val:.2f}, std={std_val:.2f}, "
                    f"median={median_val:.2f}, IQR={iqr:.2f}), not log2-transformed. Cannot compute log2FC. "
                    f"If this is variance-stabilized or normalized log2 data, please verify data_transform metadata."
                )
                validation_report['reason'] = 'data_not_log2_scale'
                validation_report['errors'] = errors
                return validation_report
            elif not is_likely_log2 and not is_likely_linear:
                # Ambiguous - could be normalized/variance-stabilized log2 data
                logger.warning(
                    f"  Data scale ambiguous (mean={mean_val:.2f}, std={std_val:.2f}, median={median_val:.2f}, "
                    f"IQR={iqr:.2f}). Proceeding but verify log2FC interpretation. "
                    f"If this is normalized/variance-stabilized log2 data, this warning is expected."
                )
            elif is_likely_log2:
                logger.debug(f"  Data scale validation: Likely log2-transformed (mean={mean_val:.2f}, std={std_val:.2f}, has_negative={has_negative})")
        
        # Check 4: Metadata index uniqueness and completeness
        if not metadata.index.is_unique:
            n_duplicates = len(metadata) - len(metadata.index.unique())
            errors.append(f"Metadata index has {n_duplicates} duplicate entries")
            validation_report['reason'] = 'duplicate_metadata_indices'
            validation_report['errors'] = errors
            return validation_report
        
        if metadata.index.isna().any():
            n_missing = metadata.index.isna().sum()
            errors.append(f"Metadata index has {n_missing} missing values")
            validation_report['reason'] = 'missing_metadata_indices'
            validation_report['errors'] = errors
            return validation_report
        
        # All checks passed
        validation_report['valid'] = True
        validation_report['reason'] = 'passed'
        return validation_report
    
    def _parse_disease_state(self, disease_series: pd.Series, dataset_name: str) -> Tuple[pd.Series, pd.Series, Dict]:
        """
        Parse disease state with comprehensive logging.
        
        CRITICAL: Detects numeric-only encodings and requires explicit mapping (same strictness as sex parsing).
        If disease labels are purely numeric, will NOT auto-assume mapping to avoid silent mislabeling.
        
        CRITICAL FIX: Returns both numeric AND categorical labels (symmetric with sex parsing for interpretability).
        
        Returns:
            Tuple of (numeric_series, categorical_series, qc_dict)
            - numeric_series: 0=Control, 1=PD, -1=Unknown (for computation)
            - categorical_series: 'Control', 'PD', 'Unknown' (for interpretability, symmetric with sex labels)
            - qc_dict: Quality control metrics
        """
        original_counts = disease_series.value_counts().to_dict()
        
        # Normalize labels (handle whitespace and case like sex normalization)
        normalized = disease_series.copy().astype(str)
        normalized_stripped = normalized.str.strip().str.lower()
        
        # CRITICAL: Detect if all values are numeric-only (dangerous assumption)
        unique_values = normalized_stripped.unique()
        is_numeric_only = all(
            val in ['0', '1', '2', 'nan', ''] or 
            (val.replace('.', '').replace('-', '').isdigit())
            for val in unique_values if pd.notna(val) and val != ''
        )
        
        if is_numeric_only and len([v for v in unique_values if v not in ['', 'nan']]) > 0:
            # CRITICAL FIX #3: Check if inferred mapping is allowed (symmetric with sex mapping)
            if not StratificationConfig.ALLOW_INFERRED_MAPPING:
                logger.error(f"  Numeric-only disease encoding detected in {dataset_name or 'dataset'}")
                logger.error(f"    Values: {unique_values}")
                logger.error(f"    ALLOW_INFERRED_MAPPING=False - refusing to infer mapping")
                logger.error(f"    Marking all as Unknown - dataset will be skipped for disease stratification")
                logger.error(f"    QC FLAG: Dataset {dataset_name} requires explicit disease mapping configuration")
                normalized[:] = 'Unknown'
                # CRITICAL FIX: Preserve categorical labels (symmetric with sex parsing)
                categorical = normalized.copy()
                numeric = normalized.replace({'Control': 0, 'PD': 1, 'Unknown': -1})
                numeric = pd.to_numeric(numeric, errors='coerce').fillna(-1)
                qc_dict = {
                    'original_labels': original_counts,
                    'n_control': 0,
                    'n_pd': 0,
                    'n_unknown': len(numeric),
                    'n_total': len(numeric),
                    'disease_mapping_inferred': False,
                    'unrecognized_labels': unique_values.tolist()
                }
                return numeric, categorical, qc_dict
            
            # CRITICAL: Numeric-only encoding detected - require explicit mapping
            # FIX #2: Filter numeric strings BEFORE conversion to preserve 0.0 (falsy values)
            numeric_values = [v for v in unique_values if v not in ['', 'nan'] and v.replace('.', '').replace('-', '').isdigit()]
            numeric_values = sorted(set([float(v) for v in numeric_values]))  # FIX #2: Removed 'if v' to preserve 0.0
            
            # Common patterns: {0,1}, {1,2}, etc.
            if len(numeric_values) == 2:
                val1, val2 = numeric_values[0], numeric_values[1]
                
                # Pattern 1: {0, 1} - assume 0=Control, 1=PD (common in GEO)
                if val1 == 0 and val2 == 1:
                    logger.warning(f"  Numeric disease encoding detected: {{0, 1}} - applying mapping: 0=Control, 1=PD")
                    logger.warning(f"    If this is reversed, dataset will produce systematically wrong results")
                    logger.warning(f"    Consider adding explicit mapping configuration for {dataset_name}")
                    logger.warning(f"    NOTE: Inferred mapping used (ALLOW_INFERRED_MAPPING=True)")
                    mask_0 = normalized_stripped == '0'
                    mask_1 = normalized_stripped == '1'
                    normalized[mask_0] = 'Control'
                    normalized[mask_1] = 'PD'
                # Pattern 2: {1, 2} - assume 1=Control, 2=PD (less common)
                elif val1 == 1 and val2 == 2:
                    logger.warning(f"  Numeric disease encoding detected: {{1, 2}} - applying mapping: 1=Control, 2=PD")
                    logger.warning(f"    If this is reversed, dataset will produce systematically wrong results")
                    logger.warning(f"    Consider adding explicit mapping configuration for {dataset_name}")
                    logger.warning(f"    NOTE: Inferred mapping used (ALLOW_INFERRED_MAPPING=True)")
                    mask_1 = normalized_stripped == '1'
                    mask_2 = normalized_stripped == '2'
                    normalized[mask_1] = 'Control'
                    normalized[mask_2] = 'PD'
                else:
                    # Ambiguous pattern - mark as Unknown
                    logger.error(f"  Numeric-only disease encoding detected in {dataset_name}")
                    logger.error(f"    Values: {unique_values}")
                    logger.error(f"    Cannot infer mapping (ambiguous pattern)")
                    logger.error(f"    Marking all as Unknown - dataset will be skipped for disease stratification")
                    logger.error(f"    QC FLAG: Dataset {dataset_name} requires explicit disease mapping configuration")
                    normalized[:] = 'Unknown'
            else:
                # Ambiguous - mark as Unknown
                logger.error(f"  Numeric-only disease encoding detected in {dataset_name}")
                logger.error(f"    Values: {unique_values}")
                logger.error(f"    Cannot infer mapping (ambiguous pattern)")
                logger.error(f"    Marking all as Unknown - dataset will be skipped for disease stratification")
                logger.error(f"    QC FLAG: Dataset {dataset_name} requires explicit disease mapping configuration")
                normalized[:] = 'Unknown'
        else:
            # Text-based encoding - use pattern matching (extended for common variants)
            control_labels = ['control', 'healthy', 'normal', 'ctrl', 'hc', 'healthy control', 'healthy_control', 'neurological_control', 'neurological control']
            disease_labels = ['pd', 'parkinson', 'disease', 'patient', 'case', "parkinson's", 'parkinsons', 'parkinson disease', 
                            'parkinson_disease', 'case', 'cases']
            
            # Use case-insensitive matching (exclude numeric strings from default lists)
            for label in control_labels:
                mask = normalized_stripped == label.lower()
                normalized[mask] = 'Control'
            
            for label in disease_labels:
                mask = normalized_stripped == label.lower()
                normalized[mask] = 'PD'
            
            # Mark unrecognized
            unrecognized_mask = ~normalized.isin(['Control', 'PD'])
            n_unrecognized = unrecognized_mask.sum()
            normalized[unrecognized_mask] = 'Unknown'
        
        # CRITICAL FIX: Preserve categorical labels (symmetric with sex parsing for interpretability)
        categorical = normalized.copy()
        # Convert to numeric for analysis
        numeric = normalized.replace({'Control': 0, 'PD': 1, 'Unknown': -1})
        numeric = pd.to_numeric(numeric, errors='coerce').fillna(-1)
        
        # QC metrics
        # CRITICAL FIX: Exclude 'Unknown' and its variants from unrecognized_labels since it's a valid category
        # Also exclude NaN/empty values
        unrecognized_mask = ~normalized.isin(['Control', 'PD', 'Unknown'])
        unrecognized_original = disease_series[unrecognized_mask].unique().tolist() if unrecognized_mask.any() else []
        # Filter out valid "Unknown" variants and empty/NaN values
        valid_unknown_variants = ['unknown', 'Unknown', 'UNKNOWN', 'na', 'NA', 'NaN', 'nan', '', None]
        unrecognized_labels = [label for label in unrecognized_original 
                              if pd.notna(label) and str(label).strip().lower() not in [v.lower() for v in valid_unknown_variants]]
        
        qc_dict = {
            'original_labels': original_counts,
            'n_control': (numeric == 0).sum(),
            'n_pd': (numeric == 1).sum(),
            'n_unknown': (numeric == -1).sum(),
            'n_total': len(numeric),
            'disease_mapping_inferred': is_numeric_only and len([v for v in unique_values if v not in ['', 'nan']]) > 0 and StratificationConfig.ALLOW_INFERRED_MAPPING,
            'unrecognized_labels': unrecognized_labels
        }
        
        logger.info(f"  Disease state parsing for {dataset_name}:")
        logger.info(f"    Control: {qc_dict['n_control']}, PD: {qc_dict['n_pd']}, Unknown: {qc_dict['n_unknown']}")
        if qc_dict['disease_mapping_inferred']:
            logger.warning(f"    QC FLAG: Disease mapping was INFERRED (numeric-only encoding)")
        if qc_dict['unrecognized_labels']:
            logger.warning(f"    Unrecognized labels: {qc_dict['unrecognized_labels']}")
        
        return numeric, categorical, qc_dict
    
    def _is_expression_dataset(self, dataset_name: str) -> bool:
        """Determine if a dataset is expression or methylation."""
        if dataset_name is None:
            return False
        
        if dataset_name in self.processed_data:
            data_dict = self.processed_data[dataset_name]
            if isinstance(data_dict, dict) and 'data_type' in data_dict:
                data_type = str(data_dict['data_type']).lower()
                if 'expression' in data_type:
                    return True
                elif 'methylation' in data_type:
                    return False
                else:
                    # FIX #2: Hard-fail if data_type exists but is neither expression nor methylation
                    # NOTE: This is intentional - invalid data_type indicates data integrity issue
                    # We cannot proceed with ambiguous classification, so we hard-fail to prevent incorrect analysis
                    raise ValueError(
                        f"CRITICAL: Dataset {dataset_name} has invalid data_type '{data_dict['data_type']}'. "
                        f"Expected 'expression' or 'methylation'. Cannot proceed with ambiguous classification. "
                        f"This is a data integrity issue that must be resolved before analysis."
                    )
        
        # FIX #2: Use heuristics only when data_type is missing (not when it's invalid)
        expression_datasets = ['GSE99039', 'GSE6613-CEL', 'GSE6613', 'GSE165083-GPL11154']
        if dataset_name in expression_datasets:
            return True
        
        if 'CEL' in dataset_name or 'expression' in dataset_name.lower() or 'gpl11154' in dataset_name.lower():
            return True
        
        methylation_datasets = ['GSE72774', 'GSE111629', 'GSE145361', 'GSE165083']
        if dataset_name in methylation_datasets:
            return False
        
        return False
    
    def _align_metadata(self, metadata: pd.DataFrame, data: pd.DataFrame, dataset_name: str) -> pd.DataFrame:
        """Align metadata with data columns."""
        working_metadata = metadata.copy()
        
        if dataset_name == 'GSE72774':
            mapping_file = Path('raw_data/GSE72774_sample_mapping.csv')
            if mapping_file.exists():
                try:
                    mapping_df = pd.read_csv(mapping_file)
                    sample_to_gsm = dict(zip(mapping_df['sample_id'], mapping_df['gsm_id']))
                    if 'sample_id' in working_metadata.columns:
                        working_metadata['gsm_id'] = working_metadata['sample_id'].map(sample_to_gsm)
                        working_metadata = working_metadata.set_index('gsm_id')
                        return working_metadata
                except Exception as e:
                    logger.warning(f"Failed to apply GSE72774 mapping: {e}")
        
        for sample_col in ['sample_id', 'Sample_ID', 'sample_name', 'Sample_Name']:
            if sample_col in working_metadata.columns:
                if not working_metadata.index.equals(working_metadata[sample_col]):
                    working_metadata = working_metadata.set_index(sample_col)
                    return working_metadata
        
        if hasattr(data, 'columns'):
            if working_metadata.index.dtype in ['int64', 'int32', 'int'] and len(working_metadata) == len(data.columns):
                working_metadata.index = data.columns
                return working_metadata
        
        return working_metadata
    
    def compute_stratified_effects(self, dataset_name: str) -> Tuple[pd.DataFrame, Dict]:
        """
        Compute stratified effect estimates for already-identified genes.
        
        NOTE: This re-estimates effects within strata by computing PD vs Control
        means separately for each sex. This is effect re-estimation, not new
        differential analysis, but reviewers should be aware of this approach.
        
        Returns:
            Tuple of (effects_df, qc_dict)
        """
        logger.info(f"Computing sex-stratified effects for {dataset_name}")
        
        if dataset_name not in self.processed_data:
            logger.warning(f"Dataset {dataset_name} not found")
            return pd.DataFrame(), {}
        
        # FIX #4: Guard against missing data or metadata keys
        if 'data' not in self.processed_data[dataset_name] or 'metadata' not in self.processed_data[dataset_name]:
            logger.error(f"Dataset {dataset_name} missing 'data' or 'metadata' keys")
            qc_dict = {
                'dataset': dataset_name,
                'skipped_reason': 'missing_data_or_metadata',
                'genes_tested': 0,
                'genes_with_results': 0
            }
            return pd.DataFrame(), qc_dict
        
        data = self.processed_data[dataset_name]['data']
        metadata = self.processed_data[dataset_name]['metadata']
        
        # QC tracking
        qc_dict = {
            'dataset': dataset_name,
            'n_samples_initial': len(metadata),
            'n_samples_after_alignment': 0,
            'n_samples_after_sex_filter': 0,
            'n_samples_after_disease_filter': 0,
            'sex_counts': {},
            'disease_state_qc': {},
            'genes_tested': 0,
            'genes_with_results': 0,
            'genes_with_results_by_sex': {},  # Track per sex
            'strata_skipped': []
        }
        
        # CRITICAL FIX: Align metadata BEFORE validation (so overlap checks use aligned sample IDs)
        metadata = self._align_metadata(metadata, data, dataset_name)
        
        # Post-alignment cleanup (drop duplicates/NA sample IDs before validation)
        if not metadata.index.is_unique:
            n_duplicates = len(metadata) - len(metadata.index.unique())
            logger.warning(f"Metadata index has {n_duplicates} duplicates after alignment, removing duplicates")
            metadata = metadata[~metadata.index.duplicated(keep='first')]
        
        if metadata.index.isna().any():
            n_missing = metadata.index.isna().sum()
            logger.warning(f"Metadata index has {n_missing} missing values after alignment, removing")
            metadata = metadata[metadata.index.notna()]
        
        qc_dict['n_samples_after_alignment'] = len(metadata)
        
        # CRITICAL: Validate data orientation and scale (AFTER alignment)
        validation_result = self._validate_dataset(data, metadata, dataset_name)
        if not validation_result['valid']:
            logger.error(f"Dataset {dataset_name} failed validation: {validation_result['reason']}")
            qc_dict['skipped_reason'] = f"validation_failed: {validation_result['reason']}"
            qc_dict['validation_errors'] = validation_result.get('errors', [])
            # Save validation report
            validation_file = OUTPUT_DIR / f'validation_report_{dataset_name}.json'
            import json
            with open(validation_file, 'w') as f:
                json.dump(validation_result, f, indent=2, default=str)
            logger.info(f"Saved validation report to {validation_file}")
            return pd.DataFrame(), qc_dict
        
        # Save validation report even if passed
        validation_file = OUTPUT_DIR / f'validation_report_{dataset_name}.json'
        import json
        with open(validation_file, 'w') as f:
            json.dump(validation_result, f, indent=2, default=str)
        
        # Check for sex column (case-insensitive search)
        sex_col = None
        for col in metadata.columns:
            if col.lower() in ['sex', 'gender']:
                sex_col = col
                break
        
        if sex_col is None:
            logger.warning(f"No sex information found in {dataset_name}")
            # FIX #2: Set skipped_reason for QC accounting
            qc_dict['skipped_reason'] = 'missing_sex_column'
            return pd.DataFrame(), qc_dict
        
        # Normalize sex labels (with dataset name for logging)
        sex_normalized_result = self._normalize_sex_labels(metadata[sex_col], dataset_name)
        
        # Handle return value (may be tuple if inferred, or Series if not)
        if isinstance(sex_normalized_result, tuple):
            sex_normalized_series, mapping_inferred, mapping_pattern = sex_normalized_result
            metadata['sex_normalized'] = sex_normalized_series
            qc_dict['sex_mapping_inferred'] = mapping_inferred
            qc_dict['sex_mapping_pattern'] = mapping_pattern
            if mapping_inferred:
                logger.warning(f"  QC FLAG: Sex mapping was INFERRED for {dataset_name} (pattern: {mapping_pattern})")
        else:
            # Legacy return (shouldn't happen with new code, but handle gracefully)
            metadata['sex_normalized'] = sex_normalized_result
            qc_dict['sex_mapping_inferred'] = False
            qc_dict['sex_mapping_pattern'] = None
        
        # Filter valid sexes
        valid_sex_mask = metadata['sex_normalized'] != 'Unknown'
        metadata = metadata[valid_sex_mask]
        qc_dict['n_samples_after_sex_filter'] = len(metadata)
        
        # CRITICAL FIX: Check if metadata is empty after sex filter
        if len(metadata) == 0:
            logger.warning(f"All samples filtered out after sex normalization for {dataset_name}")
            qc_dict['skipped_reason'] = 'all_samples_filtered_after_sex_normalization'
            qc_dict['sex_counts'] = {}
            return pd.DataFrame(), qc_dict
        
        qc_dict['sex_counts'] = metadata['sex_normalized'].value_counts().to_dict()
        
        unique_sexes = metadata['sex_normalized'].dropna().unique()
        unique_sexes = [s for s in unique_sexes if s != 'Unknown']
        logger.info(f"Found sex categories: {unique_sexes}")
        logger.debug(f"Sex normalization result: {metadata['sex_normalized'].value_counts().to_dict()}")
        
        # CRITICAL FIX #2: Set skipped_reason when sex encoding fails (numeric-only without mapping)
        # FIX #4: Check for rejected_numeric pattern to distinguish from textual mapping
        if len(unique_sexes) == 0:
            # Check if this was due to numeric-only encoding rejection
            if qc_dict.get('sex_mapping_pattern') == 'rejected_numeric':
                # FIX #4: Explicitly track rejected_numeric state
                logger.warning(f"No valid sex categories found in {dataset_name} after normalization")
                logger.warning(f"  Numeric-only sex encoding was rejected (ALLOW_INFERRED_MAPPING=False)")
                qc_dict['skipped_reason'] = 'sex_mapping_required_numeric_encoding'
            elif qc_dict.get('sex_mapping_inferred') is False and qc_dict.get('sex_mapping_pattern') is None:
                # Textual mapping but no valid categories found (unexpected)
                logger.warning(f"No valid sex categories found in {dataset_name} after normalization")
                logger.warning(f"  This may be due to numeric-only sex encoding that requires explicit mapping")
                qc_dict['skipped_reason'] = 'sex_mapping_required_numeric_encoding'
            else:
                qc_dict['skipped_reason'] = 'no_valid_sex_categories'
            return pd.DataFrame(), qc_dict
        
        # Check for disease state
        disease_col = None
        for col in ['disease_state', 'disease_status', 'condition', 'group', 'diagnosis', 'Disease_State']:
            if col in metadata.columns:
                disease_col = col
                break
        
        if disease_col is None:
            logger.warning(f"No disease state column found in {dataset_name}")
            # FIX #3: Set skipped_reason for QC accounting
            qc_dict['skipped_reason'] = 'missing_disease_column'
            return pd.DataFrame(), qc_dict
        
        # Parse disease state with QC
        # CRITICAL FIX: Unpack both numeric and categorical labels (symmetric with sex parsing)
        disease_numeric, disease_categorical, disease_qc = self._parse_disease_state(metadata[disease_col], dataset_name)
        metadata['disease_state_numeric'] = disease_numeric
        metadata['disease_state_categorical'] = disease_categorical  # CRITICAL: Preserve categorical labels for interpretability
        qc_dict['disease_state_qc'] = disease_qc
        
        # Filter to PD and Control only
        valid_disease_mask = disease_numeric.isin([0, 1])
        metadata = metadata[valid_disease_mask]
        qc_dict['n_samples_after_disease_filter'] = len(metadata)
        
        # Get target genes
        is_expr = self._is_expression_dataset(dataset_name)
        
        if is_expr:
            if hasattr(data, 'index'):
                available_genes = set(data.index)
            else:
                available_genes = set()
            
            # CRITICAL FIX: Respect INCLUDE_DMR_GENES flag (default False = exclude DMR-only from expression)
            # Default target = DEG U convergent (biologically defensible)
            # DMR-only genes require explicit opt-in (exploratory only)
            if StratificationConfig.INCLUDE_DMR_GENES:
                # Use union of convergent, DEG, and DMR genes (explicit opt-in)
                all_target_genes = self.convergent_genes.union(self.deg_genes).union(self.dmr_genes)
                logger.info("  Including DMR genes in expression stratification (INCLUDE_DMR_GENES=True)")
            else:
                # Default: DEG U convergent only (DMR excluded)
                all_target_genes = self.convergent_genes.union(self.deg_genes)
                logger.info("  Excluding DMR genes from expression stratification (INCLUDE_DMR_GENES=False)")
                logger.info("    DMR-only genes have no demonstrated expression signal")
                logger.info("    Set INCLUDE_DMR_GENES=True to include them (exploratory only)")
            
            target_genes = all_target_genes.intersection(available_genes)
            
            # Log breakdown
            convergent_available = len(self.convergent_genes.intersection(available_genes))
            deg_available = len(self.deg_genes.intersection(available_genes))
            dmr_available = len(self.dmr_genes.intersection(available_genes)) if StratificationConfig.INCLUDE_DMR_GENES else 0
            logger.info(f"Target genes: {len(target_genes)} total "
                       f"(convergent: {convergent_available}, DEG: {deg_available}, DMR: {dmr_available if StratificationConfig.INCLUDE_DMR_GENES else 0})")
            
            # CRITICAL: Warn if DMR genes are being tested in expression datasets (only if included)
            if dmr_available > 0 and is_expr and StratificationConfig.INCLUDE_DMR_GENES:
                logger.warning(f"  NOTE: Testing {dmr_available} DMR-associated genes in expression dataset (EXPLORATORY)")
                logger.warning(f"    DMR-associated genes are not guaranteed to be DE in expression")
                logger.warning(f"    Expression stratification of DMR genes is exploratory, not confirmatory")
        else:
            # CRITICAL FIX #7: Make methylation skip explicit in QC
            logger.warning(f"Methylation stratification not yet implemented for {dataset_name}")
            logger.warning(f"  Skipping {dataset_name} - requires CpG-to-gene mapping")
            logger.info(f"  REASON: Methylation datasets require per-sample gene-level or DMR matrix")
            logger.info(f"    Current implementation is expression-only (gene-level effects)")
            qc_dict['skipped_reason'] = 'methylation_requires_per_sample_gene_or_DMR_matrix'
            return pd.DataFrame(), qc_dict
        
        if not target_genes:
            logger.warning(f"No target genes available for stratification in {dataset_name}")
            qc_dict['skipped_reason'] = 'no_target_genes'
            return pd.DataFrame(), qc_dict
        
        qc_dict['genes_tested'] = len(target_genes)
        if StratificationConfig.INCLUDE_DMR_GENES:
            logger.info(f"Testing {len(target_genes)} target genes (convergent U DEG U DMR)")
        else:
            logger.info(f"Testing {len(target_genes)} target genes (convergent U DEG, DMR excluded)")
        
        # CRITICAL: Check gene identifier matching (data.index vs frozen lists vs original effects)
        # If identifiers don't match, stratified effects and original effects will be misaligned
        if hasattr(data, 'index'):
            data_genes = set(data.index)
            # Check overlap with target genes
            overlap_with_target = len(data_genes & target_genes)
            if overlap_with_target == 0 and len(target_genes) > 0:
                logger.error(f"  CRITICAL: No overlap between data.index and target genes!")
                logger.error(f"    data.index sample: {list(data.index[:5])}")
                logger.error(f"    target_genes sample: {list(list(target_genes)[:5])}")
                logger.error(f"    Possible identifier mismatch (Ensembl vs Symbol vs other)")
                logger.error(f"    Skipping {dataset_name} to prevent misaligned effects")
                qc_dict['skipped_reason'] = 'gene_identifier_mismatch'
                return pd.DataFrame(), qc_dict
            elif overlap_with_target < len(target_genes) * 0.5:
                logger.warning(f"  WARNING: Only {overlap_with_target}/{len(target_genes)} target genes found in data.index")
                logger.warning(f"    Possible partial identifier mismatch - results may be incomplete")
        
        # Load original DEG effects for comparison (Option B: attenuation/amplification)
        original_deg_effects, baseline_source = self._load_original_deg_effects(dataset_name)
        
        # CRITICAL: Check identifier matching between original effects and data.index
        if original_deg_effects and hasattr(data, 'index'):
            original_gene_keys = set(original_deg_effects.keys())
            overlap_original = len(original_gene_keys & set(data.index))
            if overlap_original == 0 and len(original_deg_effects) > 0:
                logger.error(f"  CRITICAL: No overlap between original DEG effects keys and data.index!")
                logger.error(f"    Original keys sample: {list(list(original_gene_keys)[:5])}")
                logger.error(f"    data.index sample: {list(data.index[:5])}")
                logger.error(f"    Identifier mismatch - attenuation ratios will be invalid")
                logger.error(f"    Skipping {dataset_name} to prevent misaligned baselines")
                qc_dict['skipped_reason'] = 'baseline_identifier_mismatch'
                return pd.DataFrame(), qc_dict
            elif overlap_original < len(original_deg_effects) * 0.5:
                logger.warning(f"  WARNING: Only {overlap_original}/{len(original_deg_effects)} original effects match data.index")
                logger.warning(f"    Possible identifier mismatch - many genes will have missing baselines")
        
        # CRITICAL: If baseline is missing/invalid, skip this dataset
        baseline_failed = False
        if not original_deg_effects and baseline_source.startswith(('MISSING', 'INVALID', 'NO_LOG2FC', 'ERROR')):
            logger.error(f"Skipping {dataset_name}: baseline loading failed ({baseline_source})")
            qc_dict['skipped_reason'] = f'baseline_failed_{baseline_source.split("|")[0]}'
            qc_dict['baseline_failed'] = True
            baseline_failed = True
            return pd.DataFrame(), qc_dict
        
        # FIX #3: Intersect target_genes with baseline_genes immediately after loading baseline
        # This improves QC clarity by checking baseline presence before gene targeting proceeds
        if original_deg_effects:
            baseline_genes = set(original_deg_effects.keys())
            target_genes_with_baseline = target_genes.intersection(baseline_genes)
            if not target_genes_with_baseline:
                logger.warning(f"No target genes have baseline effects in {dataset_name}")
                logger.warning(f"  Target genes: {len(target_genes)}, Baseline genes: {len(baseline_genes)}, Intersection: 0")
                qc_dict['skipped_reason'] = 'no_target_genes_with_baseline'
                qc_dict['genes_tested'] = 0
                return pd.DataFrame(), qc_dict
            # Update target_genes to only include those with baseline
            target_genes = target_genes_with_baseline
            logger.info(f"  Intersected target genes with baseline: {len(target_genes)} genes have both target status and baseline effects")
        
        # CRITICAL FIX #1: Compute intersection of target_genes and baseline keys (not just baseline size)
        # This ensures genes_with_original_baseline <= genes_tested (prevents impossible situations)
        if original_deg_effects:
            baseline_gene_keys = set(original_deg_effects.keys())
            genes_tested_with_baseline = len(target_genes & baseline_gene_keys)
        else:
            genes_tested_with_baseline = 0
        
        qc_dict['n_genes_with_original_effects'] = genes_tested_with_baseline  # FIXED: Intersection, not total baseline size
        qc_dict['n_genes_tested_with_baseline'] = genes_tested_with_baseline  # Explicit unambiguous name (FIX #6)
        qc_dict['baseline_failed'] = False
        qc_dict['baseline_source'] = baseline_source
        
        # Compute effects for each sex
        results = []
        # CRITICAL FIX #10: Track (dataset, gene, sex) combinations to prevent silent duplication
        seen_combinations = set()  # Track (dataset, gene, sex) tuples
        
        for sex in unique_sexes:
            if pd.isna(sex) or sex == 'Unknown':
                continue
            
            logger.info(f"Computing effects for {sex} samples")
            
            # Filter samples for this sex
            sex_mask = metadata['sex_normalized'] == sex
            sex_samples = metadata[sex_mask].index
            
            # Align with data columns
            if hasattr(data, 'columns'):
                common_samples = sex_samples.intersection(data.columns)
                n_common = len(common_samples)
                
                # CRITICAL: Use config threshold instead of hard-coded value
                if n_common < StratificationConfig.MIN_SAMPLES_PER_STRATUM:
                    logger.warning(f"Insufficient samples for {sex} (n={n_common}), skipping")
                    qc_dict['strata_skipped'].append({'sex': sex, 'reason': f'insufficient_samples_n={n_common}'})
                    continue
                
                sex_data = data[common_samples]
                sex_metadata = metadata.loc[common_samples]
            else:
                logger.warning(f"Data format not supported for {dataset_name}")
                continue
            
            # Separate PD and Control
            pd_mask = sex_metadata['disease_state_numeric'] == 1
            control_mask = sex_metadata['disease_state_numeric'] == 0
            
            pd_samples = sex_metadata.index[pd_mask]
            control_samples = sex_metadata.index[control_mask]
            
            n_pd = len(pd_samples)
            n_control = len(control_samples)
            
            # CRITICAL: Use config thresholds instead of hard-coded values
            if n_pd < StratificationConfig.MIN_PD_SAMPLES or n_control < StratificationConfig.MIN_CONTROL_SAMPLES:
                logger.warning(f"Insufficient PD/Control samples for {sex} (PD={n_pd}, Control={n_control})")
                qc_dict['strata_skipped'].append({
                    'sex': sex, 
                    'reason': f'insufficient_groups_PD={n_pd}_Control={n_control}'
                })
                continue
            
            logger.info(f"  {sex}: PD={n_pd}, Control={n_control}")
            
            # CRITICAL FIX #11: Track gene-sex combinations (not unique genes per sex)
            # Final genes_with_results will be computed once at the end as unique genes across all sexes
            genes_with_results_this_sex = 0
            for gene in target_genes:
                if gene in sex_data.index:
                    try:
                        pd_values = sex_data.loc[gene, pd_samples].dropna()
                        control_values = sex_data.loc[gene, control_samples].dropna()
                        
                        if len(pd_values) >= 2 and len(control_values) >= 2:
                            pd_mean = pd_values.mean()
                            control_mean = control_values.mean()
                            log2fc_stratified = pd_mean - control_mean  # Re-estimated within stratum
                            
                            # Compute variance for consistency checks
                            pd_std = pd_values.std()
                            control_std = control_values.std()
                            
                            # Tag gene with provenance (DEG/convergent/DMR-only) - MUST DO BEFORE ATTENUATION LOGIC
                            is_convergent = gene in self.convergent_genes
                            is_deg = gene in self.deg_genes
                            is_dmr = gene in self.dmr_genes
                            
                            if is_convergent:
                                gene_provenance = 'convergent'
                            elif is_deg:
                                gene_provenance = 'DEG'
                            elif is_dmr:
                                gene_provenance = 'DMR-only'  # DMR but not DEG
                            else:
                                gene_provenance = 'other'  # Shouldn't happen if target_genes is correct
                            
                            # CRITICAL: DMR-only genes have NO demonstrated expression change
                            # Do NOT compute attenuation metrics for them (biological violation)
                            expression_supported = is_deg  # Only DEG genes have demonstrated expression change
                            
                            # Compare to original DEG effect (Option B: attenuation/amplification)
                            original_log2fc = original_deg_effects.get(gene, np.nan)
                            
                            # Use centralized thresholds
                            EPSILON = StratificationConfig.EPSILON
                            ZERO_THRESHOLD = StratificationConfig.ZERO_THRESHOLD
                            
                            # CRITICAL: Only compute attenuation for expression-supported genes (DEG)
                            if expression_supported and pd.notna(original_log2fc) and abs(original_log2fc) >= EPSILON:
                                # Compute attenuation/amplification ratio
                                attenuation_ratio = log2fc_stratified / original_log2fc
                                # Flag if ratio is valid (original is large enough to avoid artifacts)
                                attenuation_ratio_valid = abs(original_log2fc) >= (EPSILON * 2)
                                # Direction consistency with original (use consistent threshold)
                                stratified_sign = 1 if log2fc_stratified > ZERO_THRESHOLD else (-1 if log2fc_stratified < -ZERO_THRESHOLD else 0)
                                original_sign = 1 if original_log2fc > ZERO_THRESHOLD else (-1 if original_log2fc < -ZERO_THRESHOLD else 0)
                                direction_consistent = (stratified_sign == original_sign) and (stratified_sign != 0)
                            else:
                                # DMR-only genes or missing/invalid original: no attenuation metrics
                                attenuation_ratio = np.nan
                                attenuation_ratio_valid = False
                                direction_consistent = np.nan
                            
                            # CRITICAL FIX #10: Enforce uniqueness on (dataset, gene, sex) before appending
                            combination_key = (dataset_name, gene, sex)
                            if combination_key in seen_combinations:
                                logger.warning(f"  DUPLICATE DETECTED: (dataset={dataset_name}, gene={gene}, sex={sex}) already in results - skipping duplicate")
                                qc_dict.setdefault('duplicate_combinations', []).append({
                                    'dataset': dataset_name,
                                    'gene': gene,
                                    'sex': sex,
                                    'reason': 'duplicate_detected_during_accumulation'
                                })
                                continue  # Skip duplicate
                            seen_combinations.add(combination_key)
                            
                            results.append({
                                'gene_symbol': gene,
                                'sex': sex,
                                'log2FC_stratified': log2fc_stratified,  # Re-estimated within stratum
                                'log2FC_original': original_log2fc,  # Original DEG effect
                                'attenuation_ratio': attenuation_ratio,  # stratified / original (NaN for DMR-only)
                                'attenuation_ratio_valid': attenuation_ratio_valid,  # Flag: only use if True
                                'direction_consistent_with_original': direction_consistent,  # NaN for DMR-only
                                'expression_supported': expression_supported,  # True only for DEG genes
                                'pd_mean': pd_mean,
                                'control_mean': control_mean,
                                'pd_std': pd_std,
                                'control_std': control_std,
                                'n_pd': len(pd_values),
                                'n_control': len(control_values),
                                'dataset': dataset_name,
                                'data_type': 'expression',
                                'baseline_source': baseline_source,  # Track which baseline file was used
                                'gene_provenance': gene_provenance,  # Track DEG vs convergent vs DMR-only
                                'tested': True,  # Explicit flag: this gene-sex combination was tested
                                'skipped_reason': None,  # None if tested, reason string if skipped
                                'interpretable': expression_supported and (pd.notna(original_log2fc) or pd.notna(log2fc_stratified)),  # Single boolean for downstream filtering
                                'effect_type': 'mean_difference_reestimate',  # CRITICAL: Explicitly label as descriptive re-estimate (NOT differential analysis)
                                # CRITICAL FIX #13: Use centralized threshold for instability flag
                                'effect_unstable': (len(pd_values) <= StratificationConfig.MIN_STABLE_SAMPLES or len(control_values) <= StratificationConfig.MIN_STABLE_SAMPLES),  # Flag unstable estimates
                                'statistical_note': f'Descriptive mean difference (no statistical testing, no confidence intervals, no variance propagation). Results with n≤{StratificationConfig.MIN_STABLE_SAMPLES} are unstable and should be interpreted with caution.'
                            })
                            genes_with_results_this_sex += 1
                    except Exception as e:
                        logger.debug(f"Error computing effect for {gene} in {sex}: {e}")
            
            # Track per sex (count gene-sex combinations, not unique genes)
            qc_dict['genes_with_results_by_sex'][sex] = genes_with_results_this_sex
        
        # CRITICAL FIX #11: Compute genes_with_results ONCE at the end (single, well-defined quantity)
        # Definition: unique genes that have results in ANY sex for this dataset
        if results:
            results_df = pd.DataFrame(results)
            logger.info(f"Computed effects for {len(results_df)} gene-sex combinations")
            qc_dict['n_results'] = len(results_df)
            
            # CRITICAL FIX #10: Final uniqueness verification (defense-in-depth)
            # Check for duplicates in the final DataFrame (catches any logic errors)
            if 'dataset' in results_df.columns and 'gene_symbol' in results_df.columns and 'sex' in results_df.columns:
                duplicate_mask = results_df.duplicated(subset=['dataset', 'gene_symbol', 'sex'], keep='first')
                n_duplicates = duplicate_mask.sum()
                if n_duplicates > 0:
                    logger.error(f"  CRITICAL: Found {n_duplicates} duplicate (dataset, gene, sex) combinations in final results!")
                    logger.error(f"    This indicates a logic error - duplicates should have been caught during accumulation")
                    duplicate_rows = results_df[duplicate_mask][['dataset', 'gene_symbol', 'sex']].drop_duplicates()
                    logger.error(f"    Duplicate combinations:\n{duplicate_rows}")
                    # Remove duplicates (keep first occurrence)
                    results_df = results_df[~duplicate_mask].reset_index(drop=True)
                    logger.warning(f"    Removed {n_duplicates} duplicates, {len(results_df)} rows remaining")
                    qc_dict['duplicates_removed_final'] = n_duplicates
                else:
                    qc_dict['duplicates_removed_final'] = 0
                    logger.debug(f"  Verified: No duplicates in final results DataFrame")
            
            # CRITICAL: Single computation of unique genes with results
            # CRITICAL FIX #6: Standardize terminology - distinguish gene count vs row count
            qc_dict['genes_with_results'] = results_df['gene_symbol'].nunique()  # Unique genes (gene count)
            qc_dict['n_genes_with_results'] = qc_dict['genes_with_results']  # Explicit unambiguous name
            qc_dict['n_gene_sex_rows_with_results'] = len(results_df)  # Gene-sex combinations (row count)
            logger.debug(f"  Unique genes with results: {qc_dict['n_genes_with_results']} (from {qc_dict['n_gene_sex_rows_with_results']} gene-sex combinations)")
            
            # CRITICAL: Add explicit "tested" flags (all rows in results_df were tested)
            # skipped_reason is None for tested rows
            if 'tested' not in results_df.columns:
                results_df['tested'] = True
            if 'skipped_reason' not in results_df.columns:
                results_df['skipped_reason'] = None
            
            return results_df, qc_dict
        else:
            # No results at all
            logger.warning(f"No effects computed for {dataset_name}")
            qc_dict['genes_with_results'] = 0
            qc_dict['duplicates_removed_final'] = 0
            
            # FIX #4: Set skipped_reason if not already set (all strata skipped)
            if 'skipped_reason' not in qc_dict or qc_dict.get('skipped_reason') is None:
                qc_dict['skipped_reason'] = 'no_valid_sex_strata'
            
            # Return empty DataFrame with explicit skip flags
            empty_df = pd.DataFrame()
            if 'skipped_reason' in qc_dict:
                empty_df['dataset'] = [dataset_name]
                empty_df['skipped_reason'] = [qc_dict['skipped_reason']]
                empty_df['tested'] = [False]
            return empty_df, qc_dict
    
    def compute_consistency_summary(self, effects_df: pd.DataFrame) -> pd.DataFrame:
        """
        Compute consistency checks: direction and magnitude consistency by sex.
        
        CRITICAL: Computes per dataset first (biologically valid), then optionally pools.
        Pooled results are explicitly labeled as cross-dataset descriptive summaries.
        
        NOTE: Consistency metrics are directional agreement only.
        Magnitude differences are reported but not used for consistency determination.
        
        Returns:
            DataFrame with consistency metrics per gene × dataset
        """
        # FIX #1: Guarantee return on all paths - initialize early
        consistency_results = []
        
        if effects_df.empty:
            return pd.DataFrame(consistency_results)
        
        # FIX #4: Validate required columns before processing
        # FIX #5: Catch missing columns gracefully instead of crashing entire run
        required_cols = {'gene_symbol', 'sex', 'log2FC_stratified'}
        missing = required_cols - set(effects_df.columns)
        if missing:
            logger.error(f"CRITICAL: Missing required columns in effects_df: {missing}. Cannot compute consistency summary.")
            logger.error(f"  Available columns: {list(effects_df.columns)}")
            logger.error(f"  Returning empty DataFrame to allow pipeline to continue with other datasets.")
            return pd.DataFrame(consistency_results)  # Return empty DataFrame instead of crashing
        
        logger.info("Computing sex consistency summary (per-dataset granularity)...")
        
        # CRITICAL: Normalize sex labels in effects_df
        effects_df = effects_df.copy()
        sex_norm_result = self._normalize_sex_labels(effects_df['sex'], 'combined')
        if isinstance(sex_norm_result, tuple):
            effects_df['sex_normalized'], _, _ = sex_norm_result
        else:
            effects_df['sex_normalized'] = sex_norm_result
        
        # CRITICAL FIX: Pivot by dataset × gene_symbol (not just gene_symbol)
        # This prevents biologically invalid cross-dataset mixing
        # CRITICAL FIX: Ensure log2FC_stratified is numeric before pivoting
        # FIX #4: Filter to expression_supported == True to exclude DMR-only genes
        effects_df_work = effects_df.copy()
        if 'expression_supported' in effects_df_work.columns:
            n_before = len(effects_df_work)
            effects_df_work = effects_df_work[effects_df_work['expression_supported'] == True]
            n_after = len(effects_df_work)
            if n_before > n_after:
                logger.info(f"  FIX #4: Filtered to expression-supported genes: {n_after}/{n_before} rows retained")
                logger.info(f"    Excluded {n_before - n_after} rows from DMR-only genes (no expression signal)")
        
        if 'log2FC_stratified' in effects_df_work.columns:
            effects_df_work['log2FC_stratified'] = pd.to_numeric(effects_df_work['log2FC_stratified'], errors='coerce')
            effects_df_work = effects_df_work.dropna(subset=['log2FC_stratified'])
        
        if effects_df_work.empty:
            return pd.DataFrame(consistency_results)  # FIX #1: Return empty DataFrame, not None
        
        pivot_df = effects_df_work.pivot_table(
            index=['dataset', 'gene_symbol'],  # Dataset-aware pivot
            columns='sex_normalized',
            values='log2FC_stratified',
            aggfunc='mean'
        )
        
        single_sex_genes_excluded = []  # CRITICAL FIX #12: Track excluded genes explicitly
        
        for (dataset, gene) in pivot_df.index:
            # CRITICAL FIX: Use tuple indexing for MultiIndex (dataset, gene)
            effects = pivot_df.loc[(dataset, gene)].dropna()
            
            # CRITICAL FIX #12: Explicit logging for single-sex genes (minimum 2 sexes for consistency check)
            if len(effects) < 2:  # This is a logical requirement (need 2+ sexes), not a sample threshold
                single_sex_genes_excluded.append({'dataset': dataset, 'gene_symbol': gene, 'n_sexes': len(effects), 'sexes': list(effects.index)})
                continue
            
            # Direction consistency (use threshold to avoid near-zero flips)
            ZERO_THRESHOLD = StratificationConfig.ZERO_THRESHOLD
            positive = (effects > ZERO_THRESHOLD).sum()
            negative = (effects < -ZERO_THRESHOLD).sum()
            is_direction_consistent = (positive == len(effects)) or (negative == len(effects))
            direction_consistency_pct = max(positive, negative) / len(effects) * 100
            
            # Magnitude consistency (coefficient of variation)
            if len(effects) > 1:
                effect_std = effects.std()
                effect_mean = effects.mean()
                cv = abs(effect_std / effect_mean) if effect_mean != 0 else np.inf
                magnitude_consistent = cv < StratificationConfig.MAGNITUDE_CV_THRESHOLD
            else:
                cv = 0.0
                magnitude_consistent = True
            
            # Sex-specific effect (only one sex has data or large difference)
            if 'Male' in effects.index and 'Female' in effects.index:
                male_fc = effects['Male']
                female_fc = effects['Female']
                sex_difference = abs(male_fc - female_fc)
                max_effect = max(abs(male_fc), abs(female_fc))
                # Use centralized thresholds (not hardcoded)
                sex_specific = (sex_difference > StratificationConfig.SEX_EFFECT_DIFF_THRESHOLD) and (max_effect > StratificationConfig.SEX_EFFECT_MIN_EFFECT)
            else:
                sex_specific = False
                sex_difference = np.nan
            
            # CRITICAL FIX #13: Use shared function for sample-size instability logic
            # Find minimum sample size across sexes for this gene
            gene_effects = effects_df[effects_df['gene_symbol'] == gene]
            min_n_pd = gene_effects['n_pd'].min() if 'n_pd' in gene_effects.columns else None
            min_n_control = gene_effects['n_control'].min() if 'n_control' in gene_effects.columns else None
            is_descriptive_only, sample_size_warning = _compute_sample_size_flags(min_n_pd, min_n_control)
            
            consistency_results.append({
                'dataset': dataset,  # CRITICAL: Include dataset for per-dataset analysis
                'gene_symbol': gene,
                'n_sexes_tested': len(effects),
                'direction_consistent': is_direction_consistent,
                'direction_consistency_pct': direction_consistency_pct,
                'magnitude_cv': cv,
                'magnitude_consistent': magnitude_consistent,
                'sex_specific_effect': sex_specific,
                'sex_difference_abs': sex_difference if not pd.isna(sex_difference) else None,
                'is_convergent': gene in self.convergent_genes,
                # CRITICAL: Add sample size warning flag (n≤3 is descriptive only)
                'min_n_pd': min_n_pd,
                'min_n_control': min_n_control,
                'is_descriptive_only': is_descriptive_only,
                'sample_size_warning': sample_size_warning,
                # CRITICAL: Guard against cross-dataset pooling
                'analysis_scope': 'per_dataset_only'  # Explicit flag: do NOT pool across datasets
            })
        
        # FIX #1 & #2: Ensure guaranteed return path - create DataFrame from results
        consistency_df = pd.DataFrame(consistency_results)
        logger.info(f"Computed consistency for {len(consistency_df)} genes")
        
        # FIX #7: Write excluded single-sex genes to QC file for auditability
        if single_sex_genes_excluded:
            excluded_df = pd.DataFrame(single_sex_genes_excluded)
            # Use global OUTPUT_DIR (defined at module level, line 111)
            # Import at function level to avoid circular import
            import sys
            current_module = sys.modules.get(__name__)
            if current_module and hasattr(current_module, 'OUTPUT_DIR'):
                output_path = current_module.OUTPUT_DIR
            else:
                # Fallback to default path
                output_path = Path('results/sex_stratification')
            output_path.mkdir(parents=True, exist_ok=True)
            excluded_file = output_path / 'qc_single_sex_genes_excluded.csv'
            excluded_df.to_csv(excluded_file, index=False)
            logger.info(f"  FIX #7: Saved {len(excluded_df)} excluded single-sex genes to {excluded_file}")
            logger.info(f"    These genes were excluded because they have data in only one sex (minimum 2 sexes required for consistency check)")
        
        # Log summary statistics (only if we have results)
        if len(consistency_df) > 0:
            n_consistent = consistency_df['direction_consistent'].sum()
            n_total = len(consistency_df)
            logger.info(f"  Direction consistency: {n_consistent}/{n_total} genes ({n_consistent/n_total*100:.1f}%)")
            
            n_sex_specific = consistency_df['sex_specific_effect'].sum()
            logger.info(f"  Sex-specific effects: {n_sex_specific}/{n_total} genes ({n_sex_specific/n_total*100:.1f}%)")
        else:
            logger.warning("  No consistency results computed (all genes may have been excluded)")
        
        # FIX #2: Explicit guaranteed return
        return consistency_df
    
    def compute_attenuation_summary(self, effects_df: pd.DataFrame) -> pd.DataFrame:
        """
        Compute attenuation/amplification summary comparing stratified to original effects.
        
        This shows how effects are modified (attenuated/amplified) in different strata
        compared to the original DEG analysis.
        
        Returns:
            DataFrame with attenuation metrics per gene
        """
        if effects_df.empty:
            return pd.DataFrame()
        
        logger.info("Computing attenuation/amplification summary...")
        
        # CRITICAL FIX: Group by dataset × gene (not just gene) to prevent cross-dataset mixing
        # Original effects are dataset-specific, so attenuation must be computed per dataset
        attenuation_results = []
        
        for (dataset, gene) in effects_df.groupby(['dataset', 'gene_symbol']).groups.keys():
            gene_data = effects_df[(effects_df['dataset'] == dataset) & (effects_df['gene_symbol'] == gene)]
            
            # Get original effect (dataset-specific baseline)
            original_log2fc = gene_data['log2FC_original'].iloc[0] if 'log2FC_original' in gene_data.columns else np.nan
            
            # CRITICAL: Only compute attenuation for expression-supported genes (DEG)
            # Skip DMR-only genes (biological violation)
            expression_supported = gene_data['expression_supported'].iloc[0] if 'expression_supported' in gene_data.columns else False
            
            if pd.isna(original_log2fc) or original_log2fc == 0 or not expression_supported:
                continue  # Skip if no original effect available or not expression-supported
            
            # Get stratified effects per sex
            for sex in gene_data['sex'].unique():
                sex_data = gene_data[gene_data['sex'] == sex]
                if sex_data.empty:
                    continue
                
                stratified_log2fc = sex_data['log2FC_stratified'].iloc[0]
                attenuation_ratio = sex_data['attenuation_ratio'].iloc[0]
                direction_consistent = sex_data['direction_consistent_with_original'].iloc[0]
                
                # CRITICAL: Only use valid attenuation ratios (original >= EPSILON * 2)
                EPSILON = StratificationConfig.EPSILON
                attenuation_ratio_valid = sex_data['attenuation_ratio_valid'].iloc[0] if 'attenuation_ratio_valid' in sex_data.columns else False
                
                # Classify attenuation pattern (use centralized thresholds + detect direction flips)
                if pd.notna(attenuation_ratio) and attenuation_ratio_valid and abs(original_log2fc) >= (EPSILON * 2):
                    # CRITICAL: Detect direction flips first (negative ratio = sign change)
                    if attenuation_ratio < 0:
                        pattern = 'direction_flip'  # Sign changed - biologically opposite
                    elif abs(attenuation_ratio) < StratificationConfig.ATTENUATED_THRESHOLD:
                        pattern = 'attenuated'
                    elif abs(attenuation_ratio) > StratificationConfig.AMPLIFIED_THRESHOLD:
                        pattern = 'amplified'
                    else:
                        pattern = 'similar'
                else:
                    pattern = 'unknown'
                
                # Get validity flags from source data
                attenuation_ratio_valid = sex_data['attenuation_ratio_valid'].iloc[0] if 'attenuation_ratio_valid' in sex_data.columns else False
                expression_supported = sex_data['expression_supported'].iloc[0] if 'expression_supported' in sex_data.columns else False
                
                # CRITICAL FIX #13: Use shared function for sample-size instability logic
                min_n_pd = sex_data['n_pd'].min() if 'n_pd' in sex_data.columns else None
                min_n_control = sex_data['n_control'].min() if 'n_control' in sex_data.columns else None
                is_descriptive_only, sample_size_warning = _compute_sample_size_flags(min_n_pd, min_n_control)
                
                attenuation_results.append({
                    'dataset': dataset,  # CRITICAL: Include dataset for per-dataset analysis
                    'gene_symbol': gene,
                    'sex': sex,
                    'log2FC_original': original_log2fc,
                    'log2FC_stratified': stratified_log2fc,
                    'attenuation_ratio': attenuation_ratio,
                    'attenuation_ratio_valid': attenuation_ratio_valid,  # Explicit flag for filtering
                    'expression_supported': expression_supported,  # Explicit flag for filtering
                    'attenuation_pattern': pattern,
                    'direction_consistent': direction_consistent,
                    'absolute_change': abs(stratified_log2fc) - abs(original_log2fc),
                    'is_convergent': gene in self.convergent_genes,
                    # CRITICAL: Guard against cross-dataset pooling
                    'analysis_scope': 'per_dataset_only',  # Explicit flag: do NOT pool across datasets
                    'effect_type': 'mean_difference_reestimate'  # Explicit: NOT hypothesis test
                })
        
        if attenuation_results:
            attenuation_df = pd.DataFrame(attenuation_results)
            logger.info(f"Computed attenuation metrics for {len(attenuation_df)} gene-sex combinations")
            
            # Log summary statistics (use centralized thresholds)
            EPSILON = StratificationConfig.EPSILON
            n_with_original = (~attenuation_df['log2FC_original'].isna()).sum()
            n_with_valid_ratio = (
                attenuation_df['attenuation_ratio'].notna() & 
                (abs(attenuation_df['log2FC_original']) >= EPSILON)
            ).sum()
            n_attenuated = (attenuation_df['attenuation_pattern'] == 'attenuated').sum()
            n_amplified = (attenuation_df['attenuation_pattern'] == 'amplified').sum()
            n_similar = (attenuation_df['attenuation_pattern'] == 'similar').sum()
            n_direction_flip = (attenuation_df['attenuation_pattern'] == 'direction_flip').sum()
            
            logger.info(f"  Gene-sex combinations with original effects: {n_with_original}")
            logger.info(f"  Gene-sex combinations with valid attenuation ratio (|original| >= {EPSILON}): {n_with_valid_ratio}")
            logger.info(f"  Attenuated: {n_attenuated}, Amplified: {n_amplified}, Similar: {n_similar}, Direction flips: {n_direction_flip}")
            logger.info(f"  NOTE: Direction flips are excluded from attenuation/amplification classification (separate biological category)")
            
            return attenuation_df
        else:
            return pd.DataFrame()
    
    def compute_sex_effect_delta(self, effects_df: pd.DataFrame) -> pd.DataFrame:
        """
        Compute sex effect delta table: per gene with Male/Female log2FC, delta, abs delta.
        
        Returns:
            DataFrame with columns: gene_symbol, log2FC_Male, log2FC_Female, delta, abs_delta, direction_agreement
        """
        if effects_df.empty:
            return pd.DataFrame()
        
        logger.info("Computing sex effect delta table...")
        
        # Normalize sex labels
        effects_df = effects_df.copy()
        # CRITICAL FIX: Always unpack tuple (consistent return type)
        sex_norm_result = self._normalize_sex_labels(effects_df['sex'], 'combined')
        if isinstance(sex_norm_result, tuple):
            effects_df['sex_normalized'], _, _ = sex_norm_result
        else:
            # Legacy fallback (shouldn't happen, but handle gracefully)
            effects_df['sex_normalized'] = sex_norm_result
        
        # CRITICAL FIX: Pivot by dataset × gene_symbol (not just gene_symbol)
        # This prevents biologically invalid cross-dataset mixing
        # CRITICAL FIX: Ensure log2FC_stratified is numeric before pivoting
        effects_df_work = effects_df.copy()
        if 'log2FC_stratified' in effects_df_work.columns:
            effects_df_work['log2FC_stratified'] = pd.to_numeric(effects_df_work['log2FC_stratified'], errors='coerce')
            effects_df_work = effects_df_work.dropna(subset=['log2FC_stratified'])
        
        if effects_df_work.empty:
            return pd.DataFrame()
        
        pivot_df = effects_df_work.pivot_table(
            index=['dataset', 'gene_symbol'],  # Dataset-aware pivot
            columns='sex_normalized',
            values='log2FC_stratified',
            aggfunc='mean'
        )
        
        # Require both Male and Female
        if 'Male' not in pivot_df.columns or 'Female' not in pivot_df.columns:
            logger.warning("Need both Male and Female data for delta table")
            return pd.DataFrame()
        
        # Filter to genes with both values
        plot_df = pivot_df[['Male', 'Female']].dropna()
        
        if plot_df.empty:
            return pd.DataFrame()
        
        # Compute delta metrics
        delta_results = []
        for idx in plot_df.index:
            # CRITICAL: Handle MultiIndex properly
            if isinstance(plot_df.index, pd.MultiIndex):
                dataset, gene = idx
            else:
                # Fallback if not MultiIndex (shouldn't happen, but handle gracefully)
                dataset = plot_df.loc[idx, 'dataset'] if 'dataset' in plot_df.columns else 'unknown'
                gene = idx
            
            male_fc = plot_df.loc[idx, 'Male']
            female_fc = plot_df.loc[idx, 'Female']
            delta = male_fc - female_fc
            abs_delta = abs(delta)
            
            # Use ZERO_THRESHOLD to avoid near-zero noise-driven flips (consistent with other direction checks)
            ZERO_THRESHOLD = StratificationConfig.ZERO_THRESHOLD
            male_sign = 1 if male_fc > ZERO_THRESHOLD else (-1 if male_fc < -ZERO_THRESHOLD else 0)
            female_sign = 1 if female_fc > ZERO_THRESHOLD else (-1 if female_fc < -ZERO_THRESHOLD else 0)
            direction_agreement = (male_sign == female_sign) and (male_sign != 0)
            
            # Get original log2FC for magnitude comparison (if available, dataset-specific)
            original_log2fc = None
            if 'log2FC_original' in effects_df.columns:
                gene_effects = effects_df[(effects_df['dataset'] == dataset) & (effects_df['gene_symbol'] == gene)]
                if not gene_effects.empty:
                    original_log2fc = gene_effects['log2FC_original'].iloc[0]
            
            # CRITICAL FIX #13: Use shared function for sample-size instability logic
            gene_effects = effects_df[(effects_df['gene_symbol'] == gene) & (effects_df['dataset'] == dataset)]
            min_n_pd = gene_effects['n_pd'].min() if 'n_pd' in gene_effects.columns and not gene_effects.empty else None
            min_n_control = gene_effects['n_control'].min() if 'n_control' in gene_effects.columns and not gene_effects.empty else None
            is_descriptive_only, sample_size_warning = _compute_sample_size_flags(min_n_pd, min_n_control)
            
            # CRITICAL: Classify sex interaction pattern (reviewer-requested categories)
            # sex_consistent: Same direction, similar magnitude (within 50%)
            # sex_modulated: Same direction, different magnitude (>50% difference)
            # sex_opposed: Opposite directions (direction_flip)
            ZERO_THRESHOLD = StratificationConfig.ZERO_THRESHOLD
            sex_consistent = False
            sex_modulated = False
            sex_opposed = False
            
            if direction_agreement:
                # Same direction - check magnitude difference
                if original_log2fc is not None and pd.notna(original_log2fc) and abs(original_log2fc) >= ZERO_THRESHOLD:
                    # Compare relative magnitude difference
                    magnitude_diff = abs(abs_delta) / abs(original_log2fc) if abs(original_log2fc) > 0 else 0
                    if magnitude_diff < 0.5:  # Less than 50% difference
                        sex_consistent = True
                    else:
                        sex_modulated = True
                else:
                    # No original to compare - use absolute delta threshold
                    if abs_delta < 0.5:  # Small absolute difference
                        sex_consistent = True
                    else:
                        sex_modulated = True
            else:
                # Opposite directions
                sex_opposed = True
            
            delta_results.append({
                'dataset': dataset,  # CRITICAL: Include dataset for per-dataset analysis
                'gene_symbol': gene,
                'log2FC_Male': male_fc,
                'log2FC_Female': female_fc,
                'delta_Male_minus_Female': delta,
                'abs_delta': abs_delta,
                'direction_agreement': direction_agreement,
                # CRITICAL: Explicit sex interaction categories (reviewer-requested)
                'sex_consistent': sex_consistent,  # Same direction, similar magnitude
                'sex_modulated': sex_modulated,  # Same direction, different magnitude
                'sex_opposed': sex_opposed,  # Opposite directions
                'is_convergent': gene in self.convergent_genes,
                'abs_original_log2FC': abs(original_log2fc) if original_log2fc is not None and pd.notna(original_log2fc) else None,
                # CRITICAL: Add sample size warnings (n≤3 is descriptive only)
                'min_n_pd': min_n_pd,
                'min_n_control': min_n_control,
                'is_descriptive_only': is_descriptive_only,
                'sample_size_warning': sample_size_warning,
                # CRITICAL: Guard against cross-dataset pooling
                'analysis_scope': 'per_dataset_only'  # Explicit flag: do NOT pool across datasets
            })
        
        delta_df = pd.DataFrame(delta_results)
        # Sort by absolute delta (largest sex differences first)
        delta_df = delta_df.sort_values('abs_delta', ascending=False)
        
        logger.info(f"Computed sex effect delta for {len(delta_df)} genes")
        return delta_df
    
    def create_sex_delta_volcano_plot(self, delta_df: pd.DataFrame, effects_df: pd.DataFrame, output_path: Path):
        """
        Create sex-delta vs baseline effect magnitude plot: x=delta (Male-Female), y=|log2FC_original|.
        
        NOTE: This is NOT a traditional volcano plot (no p-values). It's a descriptive scatter plot
        showing sex-delta (x-axis) vs baseline effect magnitude (y-axis).
        
        CRITICAL: This is a DESCRIPTIVE plot only. NO p-values are computed or displayed.
        The y-axis is baseline effect magnitude per dataset+gene, NOT -log10(p-value).
        
        CRITICAL FIX: Uses abs_original_log2FC from delta_df (already computed per dataset+gene),
        NOT a gene-only merge from effects_df (which would mix datasets incorrectly).
        
        Args:
            delta_df: DataFrame from compute_sex_effect_delta (contains abs_original_log2FC per dataset+gene)
            effects_df: Full effects DataFrame (for provenance only, NOT for original effects)
            output_path: Output directory
        """
        if delta_df.empty:
            return
        
        logger.info("Creating sex-delta vs baseline effect magnitude plot...")
        logger.info("  NOTE: This is a DESCRIPTIVE visualization (NOT a traditional volcano plot).")
        logger.info("  NOTE: Y-axis is baseline effect magnitude, NOT -log10(p-value).")
        logger.info("  NOTE: This plot shows effect re-estimation for attenuation assessment, NOT hypothesis testing.")
        
        # Merge with provenance only (do NOT re-merge original effects - they're already in delta_df)
        # CRITICAL FIX: delta_df already has abs_original_log2FC computed per dataset+gene in compute_sex_effect_delta
        # We should NOT re-derive it from effects_df using only gene_symbol (that would mix datasets)
        if 'gene_provenance' in effects_df.columns:
            # Use merge instead of join since gene_symbol is a column, not index
            # CRITICAL: Merge on both dataset and gene_symbol if dataset column exists (more accurate)
            if 'dataset' in delta_df.columns and 'dataset' in effects_df.columns:
                provenance = effects_df.groupby(['dataset', 'gene_symbol'])['gene_provenance'].first().reset_index()
                delta_df = delta_df.merge(provenance, on=['dataset', 'gene_symbol'], how='left')
            else:
                provenance = effects_df.groupby('gene_symbol')['gene_provenance'].first().reset_index()
                delta_df = delta_df.merge(provenance, on='gene_symbol', how='left')
            # Fill NaN provenance with 'other'
            delta_df['gene_provenance'] = delta_df['gene_provenance'].fillna('other')
        else:
            delta_df['gene_provenance'] = 'unknown'
        
        # CRITICAL FIX: Use abs_original_log2FC directly from delta_df (already computed per dataset+gene)
        # This is the correct per-dataset baseline, not a gene-only merge that would mix datasets
        if 'abs_original_log2FC' in delta_df.columns:
            # Use the existing column, handling NaN values by computing from Male/Female
            mask_na = delta_df['abs_original_log2FC'].isna()
            delta_df['abs_original'] = delta_df['abs_original_log2FC'].copy()
            # Fill NaN values with mean of absolute Male/Female effects
            if mask_na.any():
                delta_df.loc[mask_na, 'abs_original'] = (
                    delta_df.loc[mask_na, 'log2FC_Male'].abs() + 
                    delta_df.loc[mask_na, 'log2FC_Female'].abs()
                ) / 2
        else:
            # Fallback: Use mean absolute effect as y-axis (shouldn't happen if compute_sex_effect_delta worked)
            delta_df['abs_original'] = (delta_df['log2FC_Male'].abs() + delta_df['log2FC_Female'].abs()) / 2
            logger.warning("abs_original_log2FC not found in delta_df - using fallback calculation")
        
        # CRITICAL: Filter out NaN values in abs_original before plotting
        initial_count = len(delta_df)
        delta_df = delta_df.dropna(subset=['abs_original', 'delta_Male_minus_Female'])
        logger.info(f"After filtering NaN values: {len(delta_df)} genes remaining (removed {initial_count - len(delta_df)} with NaN)")
        
        # Debug: Check data ranges
        if not delta_df.empty:
            logger.info(f"  abs_original range: [{delta_df['abs_original'].min():.4f}, {delta_df['abs_original'].max():.4f}]")
            logger.info(f"  delta_Male_minus_Female range: [{delta_df['delta_Male_minus_Female'].min():.4f}, {delta_df['delta_Male_minus_Female'].max():.4f}]")
            if 'gene_provenance' in delta_df.columns:
                logger.info(f"  Provenance counts: {delta_df['gene_provenance'].value_counts().to_dict()}")
        
        # CRITICAL: Filter to interpretable genes only (exclude DMR-only and invalid ratios)
        # First check if interpretable flag exists in effects_df
        if 'interpretable' in effects_df.columns:
            # CRITICAL FIX: Convert interpretable column to boolean safely
            effects_df_work = effects_df.copy()
            if 'interpretable' in effects_df_work.columns:
                def to_bool_safe(val):
                    if isinstance(val, pd.Series):
                        return bool(val.iloc[0]) if len(val) > 0 else False
                    elif isinstance(val, (bool, np.bool_)):
                        return bool(val)
                    else:
                        return bool(val) if pd.notna(val) else False
                effects_df_work['interpretable'] = effects_df_work['interpretable'].apply(to_bool_safe)
            
            interpretable_genes = effects_df_work[effects_df_work['interpretable'] == True]['gene_symbol'].unique()
            delta_df_plot = delta_df[delta_df['gene_symbol'].isin(interpretable_genes)].copy()
            logger.info(f"Filtered to {len(delta_df_plot)} interpretable genes for volcano plot")
        else:
            # Fallback: exclude DMR-only genes
            if 'gene_provenance' in delta_df.columns:
                delta_df_plot = delta_df[delta_df['gene_provenance'] != 'DMR-only'].copy()
                logger.info(f"Excluded DMR-only genes from volcano plot (kept {len(delta_df_plot)} genes for visualization)")
            else:
                delta_df_plot = delta_df.copy()
        
        if delta_df_plot.empty:
            logger.warning("No genes remaining after filtering (volcano plot skipped)")
            return
        
        # Color by provenance
        fig, ax = plt.subplots(figsize=(12, 8))
        
        # Get all unique provenance values (excluding DMR-only which was already filtered)
        unique_provenances = delta_df_plot['gene_provenance'].unique()
        logger.info(f"Plotting genes with provenances: {unique_provenances.tolist()}")
        
        # Plot each provenance group (excluding DMR-only which was already filtered)
        # Prioritize convergent, then DEG, then others
        provenance_order = ['convergent', 'DEG', 'other', 'unknown']
        plotted_provenances = []
        
        for provenance in provenance_order:
            if provenance in unique_provenances:
                mask = delta_df_plot['gene_provenance'] == provenance
                if mask.any():
                    if provenance == 'convergent':
                        color = 'red'
                        label = 'Convergent'
                        alpha = 0.8
                        s = 60
                    elif provenance == 'DEG':
                        color = 'blue'
                        label = 'DEG'
                        alpha = 0.6
                        s = 40
                    else:
                        color = 'gray'
                        label = 'Other' if provenance == 'other' else 'Unknown'
                        alpha = 0.3
                        s = 20
                    
                    x_data = delta_df_plot.loc[mask, 'delta_Male_minus_Female']
                    y_data = delta_df_plot.loc[mask, 'abs_original']
                    
                    # Additional safety check: filter out any remaining NaN values
                    valid_mask = x_data.notna() & y_data.notna()
                    if valid_mask.any():
                        ax.scatter(x_data[valid_mask], y_data[valid_mask],
                                  c=color, label=label, alpha=alpha, s=s, 
                                  edgecolors='black' if provenance == 'convergent' else None)
                        plotted_provenances.append(provenance)
                        logger.info(f"  Plotted {valid_mask.sum()} {provenance} genes")
        
        # Plot any remaining provenance values not in the standard list
        remaining_provenances = set(unique_provenances) - set(provenance_order)
        if remaining_provenances:
            for provenance in remaining_provenances:
                mask = delta_df_plot['gene_provenance'] == provenance
                if mask.any():
                    x_data = delta_df_plot.loc[mask, 'delta_Male_minus_Female']
                    y_data = delta_df_plot.loc[mask, 'abs_original']
                    valid_mask = x_data.notna() & y_data.notna()
                    if valid_mask.any():
                        ax.scatter(x_data[valid_mask], y_data[valid_mask],
                                  c='gray', label=f'Other ({provenance})', alpha=0.3, s=20)
                        logger.info(f"  Plotted {valid_mask.sum()} genes with provenance '{provenance}'")
        
        ax.set_xlabel('Sex Delta (Male - Female log2FC)', fontsize=12)
        ax.set_ylabel('|Original log2FC| (Baseline Effect Magnitude)', fontsize=12)
        ax.set_title('Sex-Delta vs Baseline Effect Magnitude\n'
                     '(Descriptive Re-estimation, NOT Hypothesis Testing)', fontsize=13, fontweight='bold')
        ax.axvline(x=0, color='k', linestyle='--', alpha=0.3)
        ax.legend()
        ax.grid(True, alpha=0.3)
        
        # CRITICAL: Add figure caption text box explaining this is descriptive re-estimation
        fig.text(0.5, 0.02, 
                'Figure: Sex-delta vs baseline effect magnitude. Effect re-estimation to assess attenuation/amplification, not hypothesis testing. '
                'Stratified effects computed as mean(PD_stratum) - mean(Control_stratum) within each sex. '
                'Y-axis shows baseline |log2FC| per dataset+gene (NOT -log10(p-value)). No p-values computed. See Methods section for justification.',
                ha='center', fontsize=8, style='italic', wrap=True)
        
        plt.tight_layout()
        plot_file = output_path / 'sex_delta_vs_baseline_effect.png'
        plt.savefig(plot_file, dpi=300, bbox_inches='tight')
        plt.close()
        
        # CRITICAL: Hard assertion that plot was written
        if not plot_file.exists():
            raise FileNotFoundError(f"CRITICAL: Plot was not written to {plot_file}")
        logger.info(f"Saved sex-delta vs baseline effect magnitude plot to {plot_file}")

        # CRITICAL: Create standalone per-gene male vs female scatter (reviewer-expected standard plot)
        # This is separate from the comparison plot and focuses on individual gene-level sex differences
        self._create_male_female_scatter_plot(delta_df_plot, output_path)
        
        # CRITICAL: Create companion scatter: sex delta vs original magnitude (reviewer-expected plot)
        if 'abs_original' in delta_df_plot.columns:
            fig2, ax2 = plt.subplots(figsize=(10, 6))
            
            # Color by provenance (same mapping as volcano plot)
            provenance_colors = {
                'convergent': 'red',
                'DEG': 'blue',
                'other': 'gray'
            }
            
            for provenance in delta_df_plot['gene_provenance'].unique():
                prov_data = delta_df_plot[delta_df_plot['gene_provenance'] == provenance]
                color = provenance_colors.get(provenance, 'gray')
                ax2.scatter(prov_data['abs_original'], prov_data['abs_delta'],
                           alpha=0.6, s=50, label=provenance, color=color, edgecolors='black', linewidth=0.5)
            
            ax2.set_xlabel('|Original log2FC| (DEG magnitude)')
            ax2.set_ylabel('|Sex Delta| (|Male - Female log2FC|)')
            ax2.set_title('Sex Delta vs Original Magnitude\n(Reviewer-requested plot)')
            ax2.legend()
            ax2.grid(True, alpha=0.3)
            
            plt.tight_layout()
            plot_file2 = output_path / 'sex_delta_vs_original_magnitude.png'
            plt.savefig(plot_file2, dpi=300, bbox_inches='tight')
            plt.close()
            
            # CRITICAL: Hard assertion that plot was written
            if not plot_file2.exists():
                raise FileNotFoundError(f"CRITICAL: Plot was not written to {plot_file2}")
            logger.info(f"Saved sex-delta vs original magnitude scatter to {plot_file2}")
    
    def _create_male_female_scatter_plot(self, delta_df: pd.DataFrame, output_path: Path):
        """
        Create per-gene male vs female scatter plot (reviewer-expected standard plot).
        
        x = log2FC_male
        y = log2FC_female
        diagonal = y=x (equal effects)
        
        This is an extremely standard plot for sex-stratified papers.
        
        Args:
            delta_df: DataFrame with Male and Female log2FC columns
            output_path: Output directory
        """
        if delta_df.empty:
            return
        
        if 'log2FC_Male' not in delta_df.columns or 'log2FC_Female' not in delta_df.columns:
            logger.warning("Missing Male/Female log2FC columns for scatter plot")
            return
        
        logger.info("Creating male vs female scatter plot...")
        
        # Filter to genes with both male and female data
        # CRITICAL: Use consistent variable name throughout function
        plot_df = delta_df[
            delta_df['log2FC_Male'].notna() & 
            delta_df['log2FC_Female'].notna()
        ].copy()
        
        if plot_df.empty:
            logger.warning("No genes with both male and female data for scatter plot")
            return
        
        # Create per-dataset plots if dataset column exists
        if 'dataset' in plot_df.columns:
            unique_datasets = plot_df['dataset'].unique()
            
            for dataset in unique_datasets:
                dataset_df = plot_df[plot_df['dataset'] == dataset].copy()
                
                if dataset_df.empty:
                    continue
                
                fig, ax = plt.subplots(figsize=(10, 10))
                
                # Color by provenance if available
                if 'gene_provenance' in dataset_df.columns:
                    provenance_colors = {
                        'convergent': 'red',
                        'DEG': 'blue',
                        'other': 'gray',
                        'DMR-only': 'orange'
                    }
                    
                    for provenance in dataset_df['gene_provenance'].unique():
                        prov_data = dataset_df[dataset_df['gene_provenance'] == provenance]
                        color = provenance_colors.get(provenance, 'gray')
                        alpha = 0.8 if provenance == 'convergent' else 0.6
                        s = 60 if provenance == 'convergent' else 40
                        
                        ax.scatter(prov_data['log2FC_Male'], prov_data['log2FC_Female'],
                                 c=color, label=provenance, alpha=alpha, s=s,
                                 edgecolors='black' if provenance == 'convergent' else None, linewidth=0.5)
                else:
                    # No provenance - plot all points
                    ax.scatter(dataset_df['log2FC_Male'], dataset_df['log2FC_Female'],
                             alpha=0.6, s=40, edgecolors='black', linewidth=0.5)
                
                # Add diagonal line (y=x)
                min_val = min(dataset_df['log2FC_Male'].min(), dataset_df['log2FC_Female'].min())
                max_val = max(dataset_df['log2FC_Male'].max(), dataset_df['log2FC_Female'].max())
                ax.plot([min_val, max_val], [min_val, max_val], 'k--', alpha=0.3, label='y=x (equal effects)')
                
                # Add zero lines
                ax.axhline(y=0, color='k', linestyle=':', alpha=0.3)
                ax.axvline(x=0, color='k', linestyle=':', alpha=0.3)
                
                # CRITICAL: Add sample size annotation (reviewer-requested)
                # Get sample sizes from dataset_df if available
                sample_size_text = ""
                if 'n_pd' in dataset_df.columns and 'n_control' in dataset_df.columns:
                    min_n_pd = dataset_df['n_pd'].min()
                    min_n_control = dataset_df['n_control'].min()
                    max_n_pd = dataset_df['n_pd'].max()
                    max_n_control = dataset_df['n_control'].max()
                    sample_size_text = f"\nSample sizes: PD n={min_n_pd}-{max_n_pd}, Control n={min_n_control}-{max_n_control}"
                
                ax.set_xlabel('Male log2FC (Stratified)', fontsize=12)
                ax.set_ylabel('Female log2FC (Stratified)', fontsize=12)
                ax.set_title(f'Male vs Female Stratified Effects: {dataset}\n(n={len(dataset_df)} genes){sample_size_text}', fontsize=14)
                
                if 'gene_provenance' in dataset_df.columns:
                    ax.legend()
                
                ax.grid(True, alpha=0.3)
                
                plt.tight_layout()
                safe_dataset = str(dataset).replace('/', '_').replace(' ', '_')
                plot_file = output_path / f'male_vs_female_scatter_{safe_dataset}.png'
                plt.savefig(plot_file, dpi=300, bbox_inches='tight')
                plt.close()
                
                # CRITICAL FIX #14: Hard assertion that plot was written
                if not plot_file.exists():
                    raise FileNotFoundError(f"CRITICAL: Plot was not written to {plot_file}")
                logger.info(f"Saved male vs female scatter plot for {dataset} to {plot_file}")
        
        # Create pooled overview (with warning)
        fig, ax = plt.subplots(figsize=(10, 10))
        
        # Color by provenance if available
        if 'gene_provenance' in plot_df.columns:
            provenance_colors = {
                'convergent': 'red',
                'DEG': 'blue',
                'other': 'gray',
                'DMR-only': 'orange'
            }
            
            for provenance in plot_df['gene_provenance'].unique():
                prov_data = plot_df[plot_df['gene_provenance'] == provenance]
                color = provenance_colors.get(provenance, 'gray')
                alpha = 0.8 if provenance == 'convergent' else 0.6
                s = 60 if provenance == 'convergent' else 40
                
                ax.scatter(prov_data['log2FC_Male'], prov_data['log2FC_Female'],
                         c=color, label=provenance, alpha=alpha, s=s,
                         edgecolors='black' if provenance == 'convergent' else None, linewidth=0.5)
        else:
            ax.scatter(plot_df['log2FC_Male'], plot_df['log2FC_Female'],
                     alpha=0.6, s=40, edgecolors='black', linewidth=0.5)
        
        # Add diagonal line
        min_val = min(plot_df['log2FC_Male'].min(), plot_df['log2FC_Female'].min())
        max_val = max(plot_df['log2FC_Male'].max(), plot_df['log2FC_Female'].max())
        ax.plot([min_val, max_val], [min_val, max_val], 'k--', alpha=0.3, label='y=x (equal effects)')
        
        # Add zero lines
        ax.axhline(y=0, color='k', linestyle=':', alpha=0.3)
        ax.axvline(x=0, color='k', linestyle=':', alpha=0.3)
        
        # CRITICAL: Add sample size annotation (reviewer-requested)
        sample_size_text = ""
        if 'n_pd' in plot_df.columns and 'n_control' in plot_df.columns:
            min_n_pd = plot_df['n_pd'].min()
            min_n_control = plot_df['n_control'].min()
            max_n_pd = plot_df['n_pd'].max()
            max_n_control = plot_df['n_control'].max()
            sample_size_text = f"\nSample sizes: PD n={min_n_pd}-{max_n_pd}, Control n={min_n_control}-{max_n_control}"
        
        ax.set_xlabel('Male log2FC (Stratified)', fontsize=12)
        ax.set_ylabel('Female log2FC (Stratified)', fontsize=12)
        ax.set_title(f'Male vs Female Stratified Effects: Pooled Across Datasets\n(WARNING: Cross-dataset descriptive only){sample_size_text}', fontsize=14)
        
        if 'gene_provenance' in plot_df.columns:
            ax.legend()
        
        ax.grid(True, alpha=0.3)
        
        plt.tight_layout()
        plot_file = output_path / 'male_vs_female_scatter_pooled.png'
        plt.savefig(plot_file, dpi=300, bbox_inches='tight')
        plt.close()
        
        # CRITICAL: Hard assertion that plot was written
        if not plot_file.exists():
            raise FileNotFoundError(f"CRITICAL: Plot was not written to {plot_file}")
        logger.warning(f"Saved POOLED male vs female scatter to {plot_file}")
        logger.warning("  WARNING: Pooled plot is cross-dataset descriptive only")
    
    def create_final_sex_annotated_gene_list(self, effects_df: pd.DataFrame, consistency_df: pd.DataFrame,
                                            attenuation_df: pd.DataFrame, delta_df: pd.DataFrame) -> pd.DataFrame:
        """
        Create final sex-annotated gene list with explicit sex interaction categories.
        
        This is the downstream-ready gene list for STEP 9 (pathway/interpretation) and manuscript tables.
        Includes explicit flags: sex_consistent, sex_modulated, sex_opposed, direction_flip.
        
        Returns:
            DataFrame with one row per gene, including all sex interaction categories
        """
        if effects_df.empty:
            return pd.DataFrame()
        
        logger.info("Creating final sex-annotated gene list...")
        
        # Start with integrated summary
        integrated = self.create_integrated_gene_summary(effects_df, consistency_df, attenuation_df, delta_df)
        
        if integrated.empty:
            return pd.DataFrame()
        
        # Add explicit sex interaction categories from delta_df
        if not delta_df.empty and 'sex_consistent' in delta_df.columns:
            # Get per-dataset flags, then aggregate to gene level
            # For genes with multiple datasets, use "any" logic (if any dataset shows modulation, label as modulated)
            # CRITICAL FIX: Remove duplicates before groupby to avoid duplicate index issues
            delta_df_clean = delta_df.drop_duplicates(subset='gene_symbol', keep='first')
            sex_flags = delta_df_clean.groupby('gene_symbol').agg({
                'sex_consistent': 'any',  # True if consistent in any dataset
                'sex_modulated': 'any',  # True if modulated in any dataset
                'sex_opposed': 'any'  # True if opposed in any dataset
            })
            
            # CRITICAL FIX: Ensure unique index and use join instead of direct assignment
            if not sex_flags.index.is_unique:
                sex_flags = sex_flags[~sex_flags.index.duplicated(keep='first')]
            
            # Use join to avoid reindex errors
            for col in ['sex_consistent', 'sex_modulated', 'sex_opposed']:
                if col in sex_flags.columns:
                    integrated = integrated.join(sex_flags[[col]], how='left')
        
        # Add direction_flip flag from attenuation patterns
        if not attenuation_df.empty:
            # CRITICAL FIX: Remove duplicates before setting index
            attenuation_male_df = attenuation_df[attenuation_df['sex'] == 'Male'].drop_duplicates(subset='gene_symbol', keep='first')
            attenuation_female_df = attenuation_df[attenuation_df['sex'] == 'Female'].drop_duplicates(subset='gene_symbol', keep='first')
            
            if not attenuation_male_df.empty:
                has_flip_male = attenuation_male_df.set_index('gene_symbol')['attenuation_pattern'] == 'direction_flip'
                if not has_flip_male.index.is_unique:
                    has_flip_male = has_flip_male[~has_flip_male.index.duplicated(keep='first')]
            else:
                has_flip_male = pd.Series(dtype=bool)
            
            if not attenuation_female_df.empty:
                has_flip_female = attenuation_female_df.set_index('gene_symbol')['attenuation_pattern'] == 'direction_flip'
                if not has_flip_female.index.is_unique:
                    has_flip_female = has_flip_female[~has_flip_female.index.duplicated(keep='first')]
            else:
                has_flip_female = pd.Series(dtype=bool)
            integrated['direction_flip'] = (has_flip_male | has_flip_female).fillna(False)
        else:
            integrated['direction_flip'] = False
        
        # Reset index to make gene_symbol a column
        integrated = integrated.reset_index()
        
        logger.info(f"Created final sex-annotated gene list for {len(integrated)} genes")
        logger.info(f"  Sex-consistent: {integrated['sex_consistent'].sum() if 'sex_consistent' in integrated.columns else 0}")
        logger.info(f"  Sex-modulated: {integrated['sex_modulated'].sum() if 'sex_modulated' in integrated.columns else 0}")
        logger.info(f"  Sex-opposed: {integrated['sex_opposed'].sum() if 'sex_opposed' in integrated.columns else 0}")
        logger.info(f"  Direction flips: {integrated['direction_flip'].sum() if 'direction_flip' in integrated.columns else 0}")
        
        return integrated
    
    def create_integrated_gene_summary(self, effects_df: pd.DataFrame, consistency_df: pd.DataFrame, 
                                      attenuation_df: pd.DataFrame, delta_df: pd.DataFrame) -> pd.DataFrame:
        """
        Create integrated gene-level summary table combining all metrics.
        
        This is the table reviewers will ask for - one row per gene with:
        - sex-specific effects
        - delta
        - consistency
        - attenuation class
        - provenance
        
        Returns:
            DataFrame with integrated gene-level summary
        """
        if effects_df.empty:
            return pd.DataFrame()
        
        logger.info("Creating integrated gene-level summary table...")
        
        # Start with sex effects (pivot to get Male/Female)
        sex_norm_result = self._normalize_sex_labels(effects_df['sex'], 'combined')
        if isinstance(sex_norm_result, tuple):
            effects_df['sex_normalized'], _, _ = sex_norm_result
        else:
            effects_df['sex_normalized'] = sex_norm_result
        
        # CRITICAL FIX: Ensure log2FC_stratified is numeric before pivoting
        effects_df_work = effects_df.copy()
        if 'log2FC_stratified' in effects_df_work.columns:
            effects_df_work['log2FC_stratified'] = pd.to_numeric(effects_df_work['log2FC_stratified'], errors='coerce')
            effects_df_work = effects_df_work.dropna(subset=['log2FC_stratified'])
        
        if effects_df_work.empty:
            return
        
        sex_pivot = effects_df_work.pivot_table(
            index='gene_symbol',
            columns='sex_normalized',
            values='log2FC_stratified',
            aggfunc='mean'
        )
        
        # Get provenance (handle duplicate gene_symbols by taking first)
        provenance = effects_df.groupby('gene_symbol')['gene_provenance'].first()
        # CRITICAL FIX: Remove duplicates from index before assignment
        if not provenance.index.is_unique:
            provenance = provenance[~provenance.index.duplicated(keep='first')]
        # Ensure unique index for reindex
        provenance = provenance[~provenance.index.duplicated(keep='first')]
        
        # Get original effect (handle duplicates)
        original_effect = effects_df.groupby('gene_symbol')['log2FC_original'].first()
        if not original_effect.index.is_unique:
            original_effect = original_effect[~original_effect.index.duplicated(keep='first')]
        # Ensure unique index for reindex
        original_effect = original_effect[~original_effect.index.duplicated(keep='first')]
        
        # Merge delta (handle duplicates)
        if not delta_df.empty:
            # CRITICAL FIX: Remove duplicate gene_symbols before setting index
            delta_df_clean = delta_df.drop_duplicates(subset='gene_symbol', keep='first')
            delta_df_indexed = delta_df_clean.set_index('gene_symbol')
            # Ensure unique index
            if not delta_df_indexed.index.is_unique:
                delta_df_indexed = delta_df_indexed[~delta_df_indexed.index.duplicated(keep='first')]
        else:
            delta_df_indexed = pd.DataFrame()
        
        # Merge consistency (handle duplicates)
        if not consistency_df.empty:
            # CRITICAL FIX: Remove duplicate gene_symbols before setting index
            consistency_df_clean = consistency_df.drop_duplicates(subset='gene_symbol', keep='first')
            consistency_df_indexed = consistency_df_clean.set_index('gene_symbol')
            # Ensure unique index
            if not consistency_df_indexed.index.is_unique:
                consistency_df_indexed = consistency_df_indexed[~consistency_df_indexed.index.duplicated(keep='first')]
        else:
            consistency_df_indexed = pd.DataFrame()
        
        # Merge attenuation patterns (per sex) - handle duplicates
        if not attenuation_df.empty:
            # CRITICAL FIX: Remove duplicates before setting index
            attenuation_male_df = attenuation_df[attenuation_df['sex'] == 'Male'].drop_duplicates(subset='gene_symbol', keep='first')
            attenuation_female_df = attenuation_df[attenuation_df['sex'] == 'Female'].drop_duplicates(subset='gene_symbol', keep='first')
            if not attenuation_male_df.empty:
                attenuation_male = attenuation_male_df.set_index('gene_symbol')['attenuation_pattern']
                # Ensure unique index
                if not attenuation_male.index.is_unique:
                    attenuation_male = attenuation_male[~attenuation_male.index.duplicated(keep='first')]
            else:
                attenuation_male = pd.Series(dtype=str)
            if not attenuation_female_df.empty:
                attenuation_female = attenuation_female_df.set_index('gene_symbol')['attenuation_pattern']
                # Ensure unique index
                if not attenuation_female.index.is_unique:
                    attenuation_female = attenuation_female[~attenuation_female.index.duplicated(keep='first')]
            else:
                attenuation_female = pd.Series(dtype=str)
        else:
            attenuation_male = pd.Series(dtype=str)
            attenuation_female = pd.Series(dtype=str)
        
        # Build integrated table
        # CRITICAL FIX: Ensure sex_pivot.index is unique before using as index
        if not sex_pivot.index.is_unique:
            sex_pivot = sex_pivot[~sex_pivot.index.duplicated(keep='first')]
        
        integrated = pd.DataFrame(index=sex_pivot.index)
        
        # CRITICAL FIX: Use direct assignment with index alignment (safer than reindex)
        # Only assign if indices are compatible
        try:
            integrated['gene_provenance'] = provenance
            integrated['log2FC_original'] = original_effect
        except (ValueError, KeyError) as e:
            # Fallback: use merge if direct assignment fails
            logger.warning(f"Direct assignment failed, using merge: {e}")
            integrated = integrated.join(provenance.to_frame('gene_provenance'), how='left')
            integrated = integrated.join(original_effect.to_frame('log2FC_original'), how='left')
        
        if 'Male' in sex_pivot.columns:
            integrated['log2FC_Male'] = sex_pivot['Male']
        if 'Female' in sex_pivot.columns:
            integrated['log2FC_Female'] = sex_pivot['Female']
        
        if not delta_df_indexed.empty:
            # Use join instead of reindex to avoid duplicate label errors
            for col in ['delta_Male_minus_Female', 'abs_delta', 'direction_agreement']:
                if col in delta_df_indexed.columns:
                    integrated = integrated.join(delta_df_indexed[[col]], how='left')
        
        if not consistency_df_indexed.empty:
            # Use join instead of reindex
            for col in ['direction_consistent', 'sex_specific_effect']:
                if col in consistency_df_indexed.columns:
                    integrated = integrated.join(consistency_df_indexed[[col]], how='left')
        
        # CRITICAL FIX: Use join for attenuation patterns
        if isinstance(attenuation_male, pd.Series) and not attenuation_male.empty:
            integrated = integrated.join(attenuation_male.to_frame('attenuation_pattern_Male'), how='left')
        else:
            integrated['attenuation_pattern_Male'] = None
        
        if isinstance(attenuation_female, pd.Series) and not attenuation_female.empty:
            integrated = integrated.join(attenuation_female.to_frame('attenuation_pattern_Female'), how='left')
        else:
            integrated['attenuation_pattern_Female'] = None
        
        # Sort: convergent first, then by absolute delta
        # CRITICAL FIX: na_last parameter not available in older pandas, use na_position instead
        integrated = integrated.sort_values(['gene_provenance', 'abs_delta'], 
                                            ascending=[True, False], 
                                            na_position='last')
        
        logger.info(f"Created integrated summary for {len(integrated)} genes")
        return integrated
    
    def flag_attenuation_artifacts(self, effects_df: pd.DataFrame) -> pd.DataFrame:
        """
        Flag genes where attenuation ratio may be unreliable due to denominator near-zero.
        
        Returns:
            DataFrame with flagged genes where |original| < (EPSILON * 2) but ratio was computed
        """
        if effects_df.empty:
            return pd.DataFrame()
        
        logger.info("Flagging attenuation artifacts...")
        
        EPSILON = StratificationConfig.EPSILON
        ARTIFACT_THRESHOLD = EPSILON * StratificationConfig.ARTIFACT_THRESHOLD_MULTIPLIER
        
        # Filter to genes with computed ratios but small original effects
        artifacts = effects_df[
            effects_df['attenuation_ratio'].notna() &
            (abs(effects_df['log2FC_original']) < ARTIFACT_THRESHOLD) &
            (abs(effects_df['log2FC_original']) > 0)  # Exclude exactly zero
        ].copy()
        
        if artifacts.empty:
            logger.info("No attenuation artifacts flagged")
            return pd.DataFrame()
        
        # Add artifact metrics
        artifacts['artifact_reason'] = 'denominator_near_zero'
        artifacts['abs_original'] = abs(artifacts['log2FC_original'])
        artifacts['abs_ratio'] = abs(artifacts['attenuation_ratio'])
        artifacts['is_extreme_ratio'] = artifacts['abs_ratio'] > 5.0  # Very large ratios likely artifacts
        
        # Select key columns for output
        artifact_cols = ['gene_symbol', 'sex', 'log2FC_original', 'log2FC_stratified', 
                        'attenuation_ratio', 'abs_original', 'abs_ratio', 'is_extreme_ratio', 
                        'artifact_reason', 'dataset']
        available_cols = [c for c in artifact_cols if c in artifacts.columns]
        artifacts_df = artifacts[available_cols].copy()
        
        # Sort by absolute ratio (most extreme first)
        artifacts_df = artifacts_df.sort_values('abs_ratio', ascending=False)
        
        logger.info(f"Flagged {len(artifacts_df)} gene-sex combinations as potential artifacts")
        return artifacts_df
    
    def create_sex_comparison_plot(self, effects_df: pd.DataFrame, output_path: Path):
        """Create sex comparison scatter plot."""
        if effects_df.empty:
            return
        
        # Normalize sex labels
        effects_df = effects_df.copy()
        sex_norm_result = self._normalize_sex_labels(effects_df['sex'])
        if isinstance(sex_norm_result, tuple):
            effects_df['sex_normalized'], _, _ = sex_norm_result
        else:
            effects_df['sex_normalized'] = sex_norm_result
        
        # CRITICAL FIX: Create per-dataset plots first, then optional pooled overview
        # Per-dataset plots are biologically valid; pooled is descriptive only
        
        # Get unique datasets
        unique_datasets = effects_df['dataset'].unique() if 'dataset' in effects_df.columns else []
        
        if len(unique_datasets) == 0:
            logger.warning("No dataset information in effects_df for comparison plot")
            return
        
        # Create per-dataset plots
        for dataset in unique_datasets:
            dataset_effects = effects_df[effects_df['dataset'] == dataset].copy()
            
            # CRITICAL FIX: Ensure log2FC_stratified is numeric before pivoting
            # Filter out any rows where log2FC_stratified cannot be converted to numeric
            if 'log2FC_stratified' in dataset_effects.columns:
                # Convert to numeric, coercing errors to NaN
                dataset_effects['log2FC_stratified'] = pd.to_numeric(dataset_effects['log2FC_stratified'], errors='coerce')
                # Drop rows where conversion failed (NaN values)
                dataset_effects = dataset_effects.dropna(subset=['log2FC_stratified'])
            
            if dataset_effects.empty:
                logger.debug(f"Dataset {dataset}: No valid numeric log2FC_stratified values after conversion")
                continue
            
            # Pivot to get male and female log2FC (use stratified effects) - per dataset
            pivot_df = dataset_effects.pivot_table(
                index='gene_symbol',
                columns='sex_normalized',
                values='log2FC_stratified',
                aggfunc='mean'
            )
            
            # Require both Male and Female
            if 'Male' not in pivot_df.columns or 'Female' not in pivot_df.columns:
                logger.debug(f"Dataset {dataset}: Need both Male and Female data for comparison plot")
                continue
            
            # Filter to genes with both values
            plot_df = pivot_df[['Male', 'Female']].dropna()
            
            if plot_df.empty:
                logger.debug(f"Dataset {dataset}: No genes with both male and female effects")
                continue
            
            # CRITICAL: Exclude DMR-only genes from plots by default
            if 'gene_provenance' in dataset_effects.columns:
                provenance = dataset_effects.groupby('gene_symbol')['gene_provenance'].first()
                plot_df = plot_df[plot_df.index.isin(provenance[provenance != 'DMR-only'].index)]
            
            if plot_df.empty:
                logger.debug(f"Dataset {dataset}: No genes remaining after filtering DMR-only")
                continue
            
            # Highlight convergent genes
            is_convergent = plot_df.index.isin(self.convergent_genes)
            
            # Create per-dataset plot
            fig, axes = plt.subplots(1, 2, figsize=(20, 10))
            ax1, ax2 = axes[0], axes[1]
            
            # Subplot 1: Male vs Female stratified effects
            ax1.scatter(plot_df['Male'], plot_df['Female'], 
                      c=['red' if c else 'blue' for c in is_convergent],
                      alpha=0.6, s=50, edgecolors='black', linewidth=0.5)
            ax1.plot([plot_df['Male'].min(), plot_df['Male'].max()], 
                    [plot_df['Male'].min(), plot_df['Male'].max()], 
                    'k--', alpha=0.3, label='y=x')
            ax1.set_xlabel('log2FC Stratified (Male)')
            ax1.set_ylabel('log2FC Stratified (Female)')
            ax1.set_title(f'Sex Comparison: {dataset}\n(Per-dataset analysis)')
            ax1.legend(['Convergent', 'Other', 'y=x'])
            ax1.grid(True, alpha=0.3)
            
            # Subplot 2: Stratified vs Original (if available)
            if 'log2FC_original' in dataset_effects.columns:
                # Get original effects per gene
                original_effects = dataset_effects.groupby('gene_symbol')['log2FC_original'].first()
                plot_df_with_original = plot_df.join(original_effects, how='inner')
                
                if not plot_df_with_original.empty:
                    ax2.scatter(plot_df_with_original['log2FC_original'], 
                              (plot_df_with_original['Male'] + plot_df_with_original['Female']) / 2,
                              c=['red' if c else 'blue' for c in plot_df_with_original.index.isin(self.convergent_genes)],
                              alpha=0.6, s=50, edgecolors='black', linewidth=0.5)
                    min_val = min(plot_df_with_original['log2FC_original'].min(), 
                                 (plot_df_with_original['Male'] + plot_df_with_original['Female']).min() / 2)
                    max_val = max(plot_df_with_original['log2FC_original'].max(), 
                                 (plot_df_with_original['Male'] + plot_df_with_original['Female']).max() / 2)
                    ax2.plot([min_val, max_val], [min_val, max_val], 'k--', alpha=0.3, label='y=x')
                    ax2.set_xlabel('log2FC Original (DEG)')
                    ax2.set_ylabel('log2FC Stratified (Average Male/Female)')
                    ax2.set_title(f'Stratified vs Original: {dataset}\n(Per-dataset analysis)')
                    ax2.legend(['Convergent', 'Other', 'y=x'])
                    ax2.grid(True, alpha=0.3)
                else:
                    ax2.text(0.5, 0.5, 'No original effects available\nfor comparison', 
                            ha='center', va='center', transform=ax2.transAxes)
                    ax2.set_title(f'Stratified vs Original: {dataset}')
            else:
                ax2.text(0.5, 0.5, 'Original effects not loaded', 
                        ha='center', va='center', transform=ax2.transAxes)
                ax2.set_title(f'Stratified vs Original: {dataset}')
            
            plt.tight_layout()
            safe_dataset = str(dataset).replace('/', '_').replace(' ', '_')
            plot_file = output_path / f'sex_comparison_scatter_{safe_dataset}.png'
            plt.savefig(plot_file, dpi=300, bbox_inches='tight')
            plt.close()
            
            # CRITICAL FIX #14: Hard assertion that plot was written
            if not plot_file.exists():
                raise FileNotFoundError(f"CRITICAL: Plot was not written to {plot_file}")
            logger.info(f"Saved per-dataset sex comparison plot for {dataset} to {plot_file}")
        
        # CRITICAL: Create pooled overview with explicit warning (descriptive only, not cross-dataset comparable)
        # CRITICAL FIX: Ensure log2FC_stratified is numeric before pivoting (pooled)
        effects_df_pooled = effects_df.copy()
        if 'log2FC_stratified' in effects_df_pooled.columns:
            effects_df_pooled['log2FC_stratified'] = pd.to_numeric(effects_df_pooled['log2FC_stratified'], errors='coerce')
            effects_df_pooled = effects_df_pooled.dropna(subset=['log2FC_stratified'])
        
        if effects_df_pooled.empty:
            logger.warning("No valid numeric log2FC_stratified values for pooled plot")
            return
        
        # Pivot across all datasets (for overview only)
        pivot_df_pooled = effects_df_pooled.pivot_table(
            index='gene_symbol',
            columns='sex_normalized',
            values='log2FC_stratified',
            aggfunc='mean'
        )
        
        if 'Male' in pivot_df_pooled.columns and 'Female' in pivot_df_pooled.columns:
            plot_df_pooled = pivot_df_pooled[['Male', 'Female']].dropna()
            
            if not plot_df_pooled.empty:
                # Filter DMR-only
                if 'gene_provenance' in effects_df.columns:
                    provenance = effects_df.groupby('gene_symbol')['gene_provenance'].first()
                    plot_df_pooled = plot_df_pooled[plot_df_pooled.index.isin(provenance[provenance != 'DMR-only'].index)]
                
                if not plot_df_pooled.empty:
                    is_convergent_pooled = plot_df_pooled.index.isin(self.convergent_genes)
                    
                    fig, axes = plt.subplots(1, 2, figsize=(20, 10))
                    ax1, ax2 = axes[0], axes[1]
                    
                    # Subplot 1: Male vs Female (pooled)
                    ax1.scatter(plot_df_pooled['Male'], plot_df_pooled['Female'], 
                              c=['red' if c else 'blue' for c in is_convergent_pooled],
                              alpha=0.6, s=50, edgecolors='black', linewidth=0.5)
                    ax1.plot([plot_df_pooled['Male'].min(), plot_df_pooled['Male'].max()], 
                            [plot_df_pooled['Male'].min(), plot_df_pooled['Male'].max()], 
                            'k--', alpha=0.3, label='y=x')
                    ax1.set_xlabel('log2FC Stratified (Male)')
                    ax1.set_ylabel('log2FC Stratified (Female)')
                    ax1.set_title('Sex Comparison: Pooled Across Datasets\n(WARNING: Cross-dataset descriptive only, not biologically comparable)')
                    ax1.legend(['Convergent', 'Other', 'y=x'])
                    ax1.grid(True, alpha=0.3)
                    
                    # Subplot 2: Stratified vs Original (pooled)
                    if 'log2FC_original' in effects_df.columns:
                        original_effects_pooled = effects_df.groupby('gene_symbol')['log2FC_original'].first()
                        plot_df_pooled_with_original = plot_df_pooled.join(original_effects_pooled, how='inner')
                        
                        if not plot_df_pooled_with_original.empty:
                            ax2.scatter(plot_df_pooled_with_original['log2FC_original'], 
                                      (plot_df_pooled_with_original['Male'] + plot_df_pooled_with_original['Female']) / 2,
                                      c=['red' if c else 'blue' for c in plot_df_pooled_with_original.index.isin(self.convergent_genes)],
                                      alpha=0.6, s=50, edgecolors='black', linewidth=0.5)
                            min_val = min(plot_df_pooled_with_original['log2FC_original'].min(), 
                                         (plot_df_pooled_with_original['Male'] + plot_df_pooled_with_original['Female']).min() / 2)
                            max_val = max(plot_df_pooled_with_original['log2FC_original'].max(), 
                                         (plot_df_pooled_with_original['Male'] + plot_df_pooled_with_original['Female']).max() / 2)
                            ax2.plot([min_val, max_val], [min_val, max_val], 'k--', alpha=0.3, label='y=x')
                            ax2.set_xlabel('log2FC Original (DEG)')
                            ax2.set_ylabel('log2FC Stratified (Average Male/Female)')
                            ax2.set_title('Stratified vs Original: Pooled\n(WARNING: Cross-dataset descriptive only)')
                            ax2.legend(['Convergent', 'Other', 'y=x'])
                            ax2.grid(True, alpha=0.3)
                    
                    plt.tight_layout()
                    plot_file = output_path / 'sex_comparison_scatter_pooled.png'
                    plt.savefig(plot_file, dpi=300, bbox_inches='tight')
                    plt.close()
                    
                    # CRITICAL FIX #14: Hard assertion that plot was written
                    if not plot_file.exists():
                        raise FileNotFoundError(f"CRITICAL: Plot was not written to {plot_file}")
                    logger.warning(f"Saved POOLED sex comparison plot to {plot_file}")
                    logger.warning("  WARNING: Pooled plot is cross-dataset descriptive only, not biologically comparable")
                    logger.warning("  Use per-dataset plots for biological interpretation")
    
    def create_attenuation_plots(self, effects_df: pd.DataFrame, output_path: Path):
        """
        Create attenuation/amplification analysis plots.
        
        Generates per-dataset and pooled plots showing:
        1. Attenuation ratio histogram
        2. Stratified vs Original scatter
        3. Ratio vs |Original| magnitude (denominator artifact diagnostic)
        
        CRITICAL: 
        - Filters out unstable estimates (is_descriptive_only == True) from figures.
        - NO p-values are computed or displayed. This is descriptive visualization only.
        - Effects are mean differences, NOT statistical tests.
        """
        if effects_df.empty:
            return
        
        logger.info("Creating attenuation analysis plots...")
        
        # Filter to interpretable genes with valid attenuation ratios
        # CRITICAL FIX: Handle missing columns and ensure boolean types
        plot_df = effects_df.copy()
        
        # Ensure interpretable column is boolean (handle Series objects in cells)
        if 'interpretable' in plot_df.columns:
            # Convert Series objects to simple booleans
            def to_bool(val):
                if isinstance(val, pd.Series):
                    return bool(val.iloc[0]) if len(val) > 0 else False
                elif isinstance(val, (bool, np.bool_)):
                    return bool(val)
                else:
                    return bool(val) if pd.notna(val) else False
            
            plot_df['interpretable'] = plot_df['interpretable'].apply(to_bool)
        else:
            plot_df['interpretable'] = True
        
        # Ensure attenuation_ratio_valid column is boolean
        if 'attenuation_ratio_valid' in plot_df.columns:
            def to_bool_valid(val):
                if isinstance(val, pd.Series):
                    return bool(val.iloc[0]) if len(val) > 0 else False
                elif isinstance(val, (bool, np.bool_)):
                    return bool(val)
                else:
                    return bool(val) if pd.notna(val) else False
            
            plot_df['attenuation_ratio_valid'] = plot_df['attenuation_ratio_valid'].apply(to_bool_valid)
        else:
            plot_df['attenuation_ratio_valid'] = False
        
        # Filter using boolean columns
        plot_df = plot_df[
            (plot_df['interpretable'] == True) &
            (plot_df['attenuation_ratio_valid'] == True) &
            (plot_df['attenuation_ratio'].notna())
        ].copy()
        
        # CRITICAL: Filter out unstable estimates (is_descriptive_only == True) from figures
        # Keep them in tables/QC only (reviewer requirement)
        if 'is_descriptive_only' in plot_df.columns:
            n_before = len(plot_df)
            plot_df = plot_df[plot_df['is_descriptive_only'] == False].copy()
            n_filtered = n_before - len(plot_df)
            if n_filtered > 0:
                logger.info(f"Filtered out {n_filtered} gene-sex combinations with unstable estimates (n≤3) from attenuation plots")
        
        if len(plot_df) == 0 or plot_df.empty:
            logger.warning("No genes with valid attenuation ratios for plotting")
            return
        
        # Get unique datasets
        unique_datasets = plot_df['dataset'].unique() if 'dataset' in plot_df.columns else []
        
        # Create per-dataset plots
        for dataset in unique_datasets:
            dataset_df = plot_df[plot_df['dataset'] == dataset].copy()
            
            if dataset_df.empty:
                continue
            
            # Create 3-panel figure
            fig, axes = plt.subplots(1, 3, figsize=(18, 6))
            ax1, ax2, ax3 = axes[0], axes[1], axes[2]
            
            # Panel 1: Attenuation ratio histogram
            valid_ratios = dataset_df['attenuation_ratio'].dropna()
            if len(valid_ratios) > 0:
                ax1.hist(valid_ratios, bins=50, alpha=0.7, edgecolor='black')
                ax1.axvline(x=0, color='k', linestyle='--', alpha=0.3)
                ax1.axvline(x=StratificationConfig.ATTENUATED_THRESHOLD, color='orange', linestyle='--', alpha=0.5, label='Attenuated threshold')
                ax1.axvline(x=StratificationConfig.AMPLIFIED_THRESHOLD, color='red', linestyle='--', alpha=0.5, label='Amplified threshold')
                ax1.set_xlabel('Attenuation Ratio (Stratified / Original)')
                ax1.set_ylabel('Frequency')
                ax1.set_title(f'Attenuation Ratio Distribution: {dataset}\n(n={len(valid_ratios)} valid ratios)')
                ax1.legend()
                ax1.grid(True, alpha=0.3)
            
            # Panel 2: Stratified vs Original scatter
            if 'log2FC_original' in dataset_df.columns and 'log2FC_stratified' in dataset_df.columns:
                scatter_data = dataset_df[['log2FC_original', 'log2FC_stratified']].dropna()
                if not scatter_data.empty:
                    # Color by provenance if available
                    if 'gene_provenance' in dataset_df.columns:
                        for idx in scatter_data.index:
                            prov = dataset_df.loc[idx, 'gene_provenance'] if idx in dataset_df.index else 'other'
                            color = 'red' if prov == 'convergent' else ('blue' if prov == 'DEG' else 'gray')
                            ax2.scatter(dataset_df.loc[idx, 'log2FC_original'], 
                                      dataset_df.loc[idx, 'log2FC_stratified'],
                                      c=color, alpha=0.6, s=30, edgecolors='black', linewidth=0.5)
                    else:
                        ax2.scatter(scatter_data['log2FC_original'], scatter_data['log2FC_stratified'],
                                  alpha=0.6, s=30, edgecolors='black', linewidth=0.5)
                    
                    # Add diagonal line
                    min_val = min(scatter_data['log2FC_original'].min(), scatter_data['log2FC_stratified'].min())
                    max_val = max(scatter_data['log2FC_original'].max(), scatter_data['log2FC_stratified'].max())
                    ax2.plot([min_val, max_val], [min_val, max_val], 'k--', alpha=0.3, label='y=x (no change)')
                    ax2.set_xlabel('log2FC Original (DEG)')
                    ax2.set_ylabel('log2FC Stratified')
                    ax2.set_title(f'Stratified vs Original: {dataset}')
                    ax2.legend()
                    ax2.grid(True, alpha=0.3)
            
            # Panel 3: Ratio vs |Original| magnitude (denominator artifact diagnostic)
            if 'log2FC_original' in dataset_df.columns:
                ratio_data = dataset_df[['attenuation_ratio', 'log2FC_original']].dropna()
                if not ratio_data.empty:
                    abs_original = ratio_data['log2FC_original'].abs()
                    ax3.scatter(abs_original, ratio_data['attenuation_ratio'],
                              alpha=0.6, s=30, edgecolors='black', linewidth=0.5)
                    ax3.axhline(y=0, color='k', linestyle='--', alpha=0.3)
                    ax3.axvline(x=StratificationConfig.EPSILON * 2, color='orange', linestyle='--', alpha=0.5, 
                              label=f'Artifact threshold ({StratificationConfig.EPSILON * 2:.2f})')
                    ax3.set_xlabel('|Original log2FC|')
                    ax3.set_ylabel('Attenuation Ratio')
                    ax3.set_title(f'Ratio vs |Original|: {dataset}\n(Denominator artifact diagnostic)')
                    ax3.legend()
                    ax3.grid(True, alpha=0.3)
            
            plt.tight_layout()
            safe_dataset = str(dataset).replace('/', '_').replace(' ', '_')
            plot_file = output_path / f'attenuation_analysis_plots_{safe_dataset}.png'
            plt.savefig(plot_file, dpi=300, bbox_inches='tight')
            plt.close()
            
            # CRITICAL FIX #14: Hard assertion that plot was written
            if not plot_file.exists():
                raise FileNotFoundError(f"CRITICAL: Plot was not written to {plot_file}")
            logger.info(f"Saved attenuation analysis plots for {dataset} to {plot_file}")
        
        # Create pooled overview (with warning)
        fig, axes = plt.subplots(1, 3, figsize=(18, 6))
        ax1, ax2, ax3 = axes[0], axes[1], axes[2]
        
        # Panel 1: Pooled histogram
        valid_ratios_pooled = plot_df['attenuation_ratio'].dropna()
        if len(valid_ratios_pooled) > 0:
            ax1.hist(valid_ratios_pooled, bins=50, alpha=0.7, edgecolor='black')
            ax1.axvline(x=0, color='k', linestyle='--', alpha=0.3)
            ax1.axvline(x=StratificationConfig.ATTENUATED_THRESHOLD, color='orange', linestyle='--', alpha=0.5)
            ax1.axvline(x=StratificationConfig.AMPLIFIED_THRESHOLD, color='red', linestyle='--', alpha=0.5)
            ax1.set_xlabel('Attenuation Ratio')
            ax1.set_ylabel('Frequency')
            ax1.set_title(f'Attenuation Ratio Distribution: Pooled\n(WARNING: Cross-dataset descriptive only)')
            ax1.grid(True, alpha=0.3)
        
        # Panel 2: Pooled scatter
        if 'log2FC_original' in plot_df.columns and 'log2FC_stratified' in plot_df.columns:
            scatter_pooled = plot_df[['log2FC_original', 'log2FC_stratified']].dropna()
            if not scatter_pooled.empty:
                ax2.scatter(scatter_pooled['log2FC_original'], scatter_pooled['log2FC_stratified'],
                          alpha=0.6, s=30, edgecolors='black', linewidth=0.5)
                min_val = min(scatter_pooled['log2FC_original'].min(), scatter_pooled['log2FC_stratified'].min())
                max_val = max(scatter_pooled['log2FC_original'].max(), scatter_pooled['log2FC_stratified'].max())
                ax2.plot([min_val, max_val], [min_val, max_val], 'k--', alpha=0.3)
                ax2.set_xlabel('log2FC Original')
                ax2.set_ylabel('log2FC Stratified')
                ax2.set_title('Stratified vs Original: Pooled\n(WARNING: Cross-dataset descriptive only)')
                ax2.grid(True, alpha=0.3)
        
        # Panel 3: Pooled ratio vs magnitude
        if 'log2FC_original' in plot_df.columns:
            ratio_pooled = plot_df[['attenuation_ratio', 'log2FC_original']].dropna()
            if not ratio_pooled.empty:
                abs_original_pooled = ratio_pooled['log2FC_original'].abs()
                ax3.scatter(abs_original_pooled, ratio_pooled['attenuation_ratio'],
                          alpha=0.6, s=30, edgecolors='black', linewidth=0.5)
                ax3.axhline(y=0, color='k', linestyle='--', alpha=0.3)
                ax3.axvline(x=StratificationConfig.EPSILON * 2, color='orange', linestyle='--', alpha=0.5)
                ax3.set_xlabel('|Original log2FC|')
                ax3.set_ylabel('Attenuation Ratio')
                ax3.set_title('Ratio vs |Original|: Pooled\n(WARNING: Cross-dataset descriptive only)')
                ax3.grid(True, alpha=0.3)
        
        plt.tight_layout()
        plot_file = output_path / 'attenuation_analysis_plots_pooled.png'
        plt.savefig(plot_file, dpi=300, bbox_inches='tight')
        plt.close()
        
        # CRITICAL FIX #14: Hard assertion that plot was written
        if not plot_file.exists():
            raise FileNotFoundError(f"CRITICAL: Plot was not written to {plot_file}")
        logger.warning(f"Saved POOLED attenuation plots to {plot_file}")
        logger.warning("  WARNING: Pooled plots are cross-dataset descriptive only")


def create_sample_count_qc_plot(effects_df: pd.DataFrame, qc_logs: List[Dict], output_path: Path):
    """
    Create sample count QC plot. Always creates a plot file, even if no data is available.
    
    Args:
        effects_df: DataFrame with sex-stratified effects
        qc_logs: List of QC dictionaries from sex stratification analysis
        output_path: Output directory for plot file
    """
    logger.info("Creating sample count QC plot...")
    
    plot_file = output_path / 'sample_count_qc_plot.png'
    
    # Try to extract sample count data from qc_logs
    plot_data = []
    for qc_log in qc_logs:
        if isinstance(qc_log, dict) and 'dataset' in qc_log:
            dataset = qc_log.get('dataset', 'Unknown')
            n_male = qc_log.get('sex_counts', {}).get('Male', 0) if isinstance(qc_log.get('sex_counts'), dict) else 0
            n_female = qc_log.get('sex_counts', {}).get('Female', 0) if isinstance(qc_log.get('sex_counts'), dict) else 0
            if n_male > 0 or n_female > 0:
                plot_data.append({
                    'dataset': dataset,
                    'Male': n_male,
                    'Female': n_female
                })
    
    # Always create plot file, even if no data
    fig, ax = plt.subplots(figsize=(12, 6))
    
    if plot_data:
        plot_df = pd.DataFrame(plot_data)
        x_pos = np.arange(len(plot_df))
        width = 0.35
        ax.bar(x_pos - width/2, plot_df['Male'], width, label='Male', color='steelblue', alpha=0.7, edgecolor='black')
        ax.bar(x_pos + width/2, plot_df['Female'], width, label='Female', color='coral', alpha=0.7, edgecolor='black')
        ax.set_xlabel('Dataset', fontsize=11, fontweight='bold')
        ax.set_ylabel('Number of Samples', fontsize=11, fontweight='bold')
        ax.set_title('Sample Counts by Sex and Dataset', fontsize=12, fontweight='bold')
        ax.set_xticks(x_pos)
        ax.set_xticklabels(plot_df['dataset'], rotation=45, ha='right', fontsize=9)
        ax.legend(fontsize=10)
        ax.grid(True, alpha=0.3, axis='y')
    else:
        # No data available - show message
        ax.text(0.5, 0.5, 'Data not found\n\nNo sample count data available for QC plot', 
                ha='center', va='center', transform=ax.transAxes, fontsize=14, 
                bbox=dict(boxstyle='round', facecolor='wheat', alpha=0.5))
        ax.set_title('Sample Count QC Plot', fontsize=12, fontweight='bold')
        ax.set_xticks([])
        ax.set_yticks([])
    
    plt.tight_layout()
    plt.savefig(plot_file, dpi=300, bbox_inches='tight')
    plt.close()
    
    # CRITICAL: Hard assertion that plot was written
    if not plot_file.exists():
        raise FileNotFoundError(f"CRITICAL: Plot was not written to {plot_file}")
    
    if plot_data:
        logger.info(f"Saved sample count QC plot to {plot_file}")
    else:
        logger.warning("No sample count data available for QC plot")
        logger.info(f"Created empty plot file (data not found) at {plot_file}")


def create_sex_stratum_sizes_plot(sex_df: pd.DataFrame, qc_logs: List[Dict], output_path: Path):
    """
    Create sex stratum sizes plot. Always creates a plot file, even if no data is available.
    
    Args:
        sex_df: DataFrame with sex-stratified effects
        qc_logs: List of QC dictionaries from sex stratification analysis
        output_path: Output directory for plot file
    """
    logger.info("Creating sex stratum sizes plot...")
    
    plot_file = output_path / 'sex_stratum_sizes.png'
    
    # Try to extract stratum size data from qc_logs
    plot_data = []
    for qc_log in qc_logs:
        if isinstance(qc_log, dict) and 'dataset' in qc_log:
            dataset = qc_log.get('dataset', 'Unknown')
            sex_counts = qc_log.get('sex_counts', {})
            if isinstance(sex_counts, dict) and sex_counts:
                for sex, count in sex_counts.items():
                    if sex != 'Unknown' and count > 0:
                        plot_data.append({
                            'dataset': dataset,
                            'sex': sex,
                            'count': count
                        })
    
    # Always create plot file, even if no data
    fig, ax = plt.subplots(figsize=(12, 6))
    
    if plot_data:
        plot_df = pd.DataFrame(plot_data)
        pivot_df = plot_df.pivot_table(index='dataset', columns='sex', values='count', fill_value=0)
        
        x_pos = np.arange(len(pivot_df))
        width = 0.35
        if 'Male' in pivot_df.columns:
            ax.bar(x_pos - width/2, pivot_df['Male'], width, label='Male', color='steelblue', alpha=0.7, edgecolor='black')
        if 'Female' in pivot_df.columns:
            ax.bar(x_pos + width/2, pivot_df['Female'], width, label='Female', color='coral', alpha=0.7, edgecolor='black')
        
        ax.set_xlabel('Dataset', fontsize=11, fontweight='bold')
        ax.set_ylabel('Stratum Size', fontsize=11, fontweight='bold')
        ax.set_title('Sex Stratum Sizes by Dataset', fontsize=12, fontweight='bold')
        ax.set_xticks(x_pos)
        ax.set_xticklabels(pivot_df.index, rotation=45, ha='right', fontsize=9)
        ax.legend(fontsize=10)
        ax.grid(True, alpha=0.3, axis='y')
    else:
        # No data available - show message
        ax.text(0.5, 0.5, 'Data not found\n\nNo sample count data available for sex stratum sizes plot', 
                ha='center', va='center', transform=ax.transAxes, fontsize=14, 
                bbox=dict(boxstyle='round', facecolor='wheat', alpha=0.5))
        ax.set_title('Sex Stratum Sizes Plot', fontsize=12, fontweight='bold')
        ax.set_xticks([])
        ax.set_yticks([])
    
    plt.tight_layout()
    plt.savefig(plot_file, dpi=300, bbox_inches='tight')
    plt.close()
    
    # CRITICAL: Hard assertion that plot was written
    if not plot_file.exists():
        raise FileNotFoundError(f"CRITICAL: Plot was not written to {plot_file}")
    
    if plot_data:
        logger.info(f"Saved sex stratum sizes plot to {plot_file}")
    else:
        logger.warning("No sample count data available for sex stratum sizes plot")
        logger.info(f"Created empty plot file (data not found) at {plot_file}")


def create_per_dataset_sex_coverage_heatmap(effects_df: pd.DataFrame, qc_logs: List[Dict], output_path: Path):
    """
    Create per-dataset sex coverage heatmap. Always creates a plot file, even if no data is available.
    
    Args:
        effects_df: DataFrame with sex-stratified effects
        qc_logs: List of QC dictionaries from sex stratification analysis
        output_path: Output directory for plot file
    """
    logger.info("Creating per-dataset sex coverage heatmap...")
    
    plot_file = output_path / 'per_dataset_sex_coverage_heatmap.png'
    
    # Try to extract coverage data from effects_df
    plot_data = None
    if not effects_df.empty and 'dataset' in effects_df.columns and 'sex' in effects_df.columns:
        try:
            # Normalize sex labels - create minimal analyzer instance for normalization
            # Use a dummy processed_data dict since normalization doesn't need it
            dummy_analyzer = SexStratificationAnalyzer({})
            sex_norm_result = dummy_analyzer._normalize_sex_labels(effects_df['sex'], 'combined')
            if isinstance(sex_norm_result, tuple):
                sex_normalized, _, _ = sex_norm_result
            else:
                sex_normalized = sex_norm_result
            
            effects_df_work = effects_df.copy()
            effects_df_work['sex_normalized'] = sex_normalized
            
            # Count genes per dataset-sex combination
            coverage = effects_df_work.groupby(['dataset', 'sex_normalized'])['gene_symbol'].nunique().reset_index()
            coverage.columns = ['dataset', 'sex', 'n_genes']
            
            # Pivot for heatmap
            plot_data = coverage.pivot_table(index='dataset', columns='sex', values='n_genes', fill_value=0)
            
            # Filter out Unknown
            if 'Unknown' in plot_data.columns:
                plot_data = plot_data.drop(columns=['Unknown'])
        except Exception as e:
            logger.warning(f"Could not extract coverage data: {e}")
            plot_data = None
    
    # Always create plot file, even if no data
    fig, ax = plt.subplots(figsize=(10, 8))
    
    if plot_data is not None and not plot_data.empty:
        # Convert to int for proper formatting, handling NaN values
        plot_data_int = plot_data.fillna(0).astype(int)
        sns.heatmap(plot_data_int, annot=True, fmt='d', cmap='YlOrRd', ax=ax, 
                   cbar_kws={'label': 'Number of Genes'}, linewidths=0.5, linecolor='gray')
        ax.set_xlabel('Sex', fontsize=11, fontweight='bold')
        ax.set_ylabel('Dataset', fontsize=11, fontweight='bold')
        ax.set_title('Per-Dataset Sex Coverage Heatmap\n(Number of Genes with Stratified Effects)', 
                    fontsize=12, fontweight='bold')
    else:
        # No data available - show message
        ax.text(0.5, 0.5, 'Data not found\n\nNo coverage data available for heatmap', 
                ha='center', va='center', transform=ax.transAxes, fontsize=14, 
                bbox=dict(boxstyle='round', facecolor='wheat', alpha=0.5))
        ax.set_title('Per-Dataset Sex Coverage Heatmap', fontsize=12, fontweight='bold')
        ax.set_xticks([])
        ax.set_yticks([])
    
    plt.tight_layout()
    plt.savefig(plot_file, dpi=300, bbox_inches='tight')
    plt.close()
    
    # CRITICAL: Hard assertion that plot was written
    if not plot_file.exists():
        raise FileNotFoundError(f"CRITICAL: Plot was not written to {plot_file}")
    
    if plot_data is not None and not plot_data.empty:
        logger.info(f"Saved per-dataset sex coverage heatmap to {plot_file}")
    else:
        logger.warning("No coverage data available for heatmap")
        logger.info(f"Created empty plot file (data not found) at {plot_file}")


def _is_expression_dataset_static(dataset_name: str) -> bool:
    """Check if a dataset is an expression dataset (static version for use in load_processed_data)."""
    expression_datasets = ['GSE99039', 'GSE6613-CEL', 'GSE6613', 'GSE165083-GPL11154']
    if dataset_name in expression_datasets:
        return True
    
    if 'CEL' in dataset_name or 'expression' in dataset_name.lower() or 'gpl11154' in dataset_name.lower():
        return True
    
    methylation_datasets = ['GSE72774', 'GSE111629', 'GSE145361', 'GSE165083']
    if dataset_name in methylation_datasets:
        return False
    
    return False


def load_processed_data():
    """Load processed data and metadata for all available EXPRESSION datasets only."""
    logger.info("Loading processed data for sex stratification analysis...")
    logger.info("NOTE: Only loading EXPRESSION datasets (methylation datasets excluded)")
    
    processed_data = {}
    results_dir = Path('results')
    differential_dir = results_dir / 'differential_results'
    
    # Find all limma_like.parquet files to identify available datasets
    # Also check for CSV files as fallback
    limma_files = list(differential_dir.glob('*_limma_like.parquet'))
    limma_csv_files = list(differential_dir.glob('*_limma_like_results.csv'))
    
    # Extract dataset names from both parquet and CSV files
    dataset_names_from_files = set()
    for file in limma_files:
        dataset_name = file.stem.replace('_limma_like', '')
        dataset_names_from_files.add(dataset_name)
    for file in limma_csv_files:
        dataset_name = file.stem.replace('_limma_like_results', '')
        dataset_names_from_files.add(dataset_name)
    
    if not dataset_names_from_files:
        logger.warning("No limma_like.parquet or limma_like_results.csv files found in differential_results directory")
        return processed_data
    
    # Dataset name mapping (from file names to dataset names)
    # Format: {dataset_name: [data_file_patterns, metadata_file_patterns]}
    dataset_mapping = {
        'GSE111629': {
            'data': ['gse111629_data.parquet'],
            'metadata': ['gse111629_metadata_enhanced.parquet']
        },
        'GSE145361': {
            'data': ['gse145361_full_data_unique.parquet', 'gse145361_full_data.parquet', 'gse145361_data.parquet'],
            'metadata': ['gse145361_metadata_enhanced.parquet']
        },
        'GSE165083': {
            'data': ['gse165083_data.parquet'],
            'metadata': ['gse165083_metadata_enhanced.parquet']
        },
        'GSE165083-GPL11154': {
            'data': ['gse165083-gpl11154_data.parquet'],
            'metadata': ['gse165083-gpl11154_metadata_enhanced.parquet']
        },
        'GSE6613-CEL': {
            'data': ['gse6613-cel_data.parquet', 'gse6613_cel_data.parquet'],
            'metadata': ['gse6613-cel_metadata_enhanced.parquet']
        },
        'GSE72774': {
            'data': ['gse72774_data.parquet'],
            'metadata': ['gse72774_metadata_enhanced.parquet']
        },
        'GSE99039': {
            'data': ['gse99039_data.parquet'],
            'metadata': ['gse99039_metadata_enhanced.parquet']
        },
    }
    
    # Process each dataset found
    for dataset_name in sorted(dataset_names_from_files):
        # CRITICAL: Only process EXPRESSION datasets (skip methylation datasets)
        if not _is_expression_dataset_static(dataset_name):
            logger.info(f"Skipping {dataset_name} (methylation dataset, not expression)")
            continue
        
        # Try to find data and metadata files
        data_file = None
        metadata_file = None
        
        if dataset_name in dataset_mapping:
            mapping = dataset_mapping[dataset_name]
            
            # Try to find data file
            for pattern in mapping.get('data', []):
                candidate = results_dir / pattern
                if candidate.exists():
                    data_file = candidate
                    break
            
            # Try to find metadata file
            for pattern in mapping.get('metadata', []):
                candidate = results_dir / pattern
                if candidate.exists():
                    metadata_file = candidate
                    break
        else:
            # Try generic patterns
            data_candidates = [
                results_dir / f"{dataset_name.lower().replace('-', '_')}_data.parquet",
                results_dir / f"{dataset_name.lower().replace('-', '-')}_data.parquet",
                results_dir / f"{dataset_name.lower()}_data.parquet",
            ]
            for candidate in data_candidates:
                if candidate.exists():
                    data_file = candidate
                    break
            
            metadata_candidates = [
                results_dir / f"{dataset_name.lower().replace('-', '_')}_metadata_enhanced.parquet",
                results_dir / f"{dataset_name.lower().replace('-', '-')}_metadata_enhanced.parquet",
                results_dir / f"{dataset_name.lower()}_metadata_enhanced.parquet",
            ]
            for candidate in metadata_candidates:
                if candidate.exists():
                    metadata_file = candidate
                    break
        
        if data_file and data_file.exists() and metadata_file and metadata_file.exists():
            try:
                logger.info(f"Loading {dataset_name}...")
                data = pd.read_parquet(data_file)
                metadata = pd.read_parquet(metadata_file)
                
                processed_data[dataset_name] = {
                    'data': data,
                    'metadata': metadata,
                    'data_type': 'expression'  # Default to expression
                }
                logger.info(f"  Loaded {dataset_name}: data={data.shape}, metadata={metadata.shape}")
            except Exception as e:
                logger.warning(f"Failed to load {dataset_name}: {e}")
        else:
            logger.warning(f"Could not find data or metadata files for {dataset_name}")
            if not data_file:
                logger.warning(f"  Data file not found")
            if not metadata_file:
                logger.warning(f"  Metadata file not found")
    
    logger.info(f"Loaded {len(processed_data)} datasets for sex stratification analysis")
    return processed_data


def main():
    """Main function to run sex stratification analysis."""
    logger.info("=" * 80)
    logger.info("SEX STRATIFICATION ANALYSIS")
    logger.info("=" * 80)
    
    # Load processed data
    processed_data = load_processed_data()
    
    if not processed_data:
        logger.error("No datasets loaded. Cannot proceed with analysis.")
        return
    
    # Create analyzer
    analyzer = SexStratificationAnalyzer(processed_data)
    
    # Run analysis for each dataset
    all_effects = []
    all_qc_logs = []
    
    for dataset_name in processed_data.keys():
        logger.info("=" * 80)
        logger.info(f"Processing dataset: {dataset_name}")
        logger.info("=" * 80)
        
        try:
            effects_df, qc_dict = analyzer.compute_stratified_effects(dataset_name)
            
            if not effects_df.empty:
                all_effects.append(effects_df)
                logger.info(f"  Generated {len(effects_df)} stratified effect records for {dataset_name}")
            else:
                logger.warning(f"  No effects generated for {dataset_name}")
            
            all_qc_logs.append(qc_dict)
            
        except Exception as e:
            logger.error(f"Error processing {dataset_name}: {e}", exc_info=True)
            all_qc_logs.append({
                'dataset': dataset_name,
                'error': str(e),
                'genes_tested': 0,
                'genes_with_results': 0
            })
    
    # Combine all effects
    if all_effects:
        combined_effects = pd.concat(all_effects, ignore_index=True)
        logger.info(f"\nCombined {len(combined_effects)} total stratified effect records")
        
        # Save combined results
        output_file = OUTPUT_DIR / 'sex_stratified_effects.csv'
        combined_effects.to_csv(output_file, index=False)
        logger.info(f"Saved combined effects to {output_file}")
        
        # Generate summary statistics
        logger.info("\nGenerating summary statistics...")
        consistency_summary = analyzer.compute_consistency_summary(combined_effects)
        if not consistency_summary.empty:
            consistency_file = OUTPUT_DIR / 'consistency_summary.csv'
            consistency_summary.to_csv(consistency_file, index=False)
            logger.info(f"Saved consistency summary to {consistency_file}")
        
        attenuation_summary = analyzer.compute_attenuation_summary(combined_effects)
        if not attenuation_summary.empty:
            attenuation_file = OUTPUT_DIR / 'attenuation_summary.csv'
            attenuation_summary.to_csv(attenuation_file, index=False)
            logger.info(f"Saved attenuation summary to {attenuation_file}")
        
        sex_effect_delta = analyzer.compute_sex_effect_delta(combined_effects)
        if not sex_effect_delta.empty:
            delta_file = OUTPUT_DIR / 'sex_effect_delta.csv'
            sex_effect_delta.to_csv(delta_file, index=False)
            logger.info(f"Saved sex effect delta to {delta_file}")
        
        # Generate plots
        logger.info("\nGenerating plots...")
        try:
            # Basic QC plots
            create_sample_count_qc_plot(combined_effects, all_qc_logs, OUTPUT_DIR)
            create_sex_stratum_sizes_plot(combined_effects, all_qc_logs, OUTPUT_DIR)
            create_per_dataset_sex_coverage_heatmap(combined_effects, all_qc_logs, OUTPUT_DIR)
            
            # Analysis plots (if data available)
            if not combined_effects.empty:
                analyzer.create_sex_comparison_plot(combined_effects, OUTPUT_DIR)
                analyzer.create_attenuation_plots(combined_effects, OUTPUT_DIR)
            
            # Sex delta plots (if delta computed)
            if not sex_effect_delta.empty:
                analyzer.create_sex_delta_volcano_plot(sex_effect_delta, combined_effects, OUTPUT_DIR)
        except Exception as e:
            logger.error(f"Error generating plots: {e}", exc_info=True)
        
        # Save QC log
        import json
        qc_file = OUTPUT_DIR / 'qc_log.json'
        with open(qc_file, 'w') as f:
            json.dump(all_qc_logs, f, indent=2, default=str)
        logger.info(f"Saved QC log to {qc_file}")
        
        # Also save QC log as CSV for easier analysis
        if all_qc_logs:
            qc_df_data = []
            for qc_dict in all_qc_logs:
                row = {
                    'dataset': qc_dict.get('dataset', 'unknown'),
                    'n_samples_initial': qc_dict.get('n_samples_initial', 0),
                    'n_samples_after_alignment': qc_dict.get('n_samples_after_alignment', 0),
                    'n_samples_after_sex_filter': qc_dict.get('n_samples_after_sex_filter', 0),
                    'n_samples_after_disease_filter': qc_dict.get('n_samples_after_disease_filter', 0),
                    'n_male': qc_dict.get('sex_counts', {}).get('Male', 0),
                    'n_female': qc_dict.get('sex_counts', {}).get('Female', 0),
                    'n_control': qc_dict.get('disease_state_qc', {}).get('n_control', 0),
                    'n_pd': qc_dict.get('disease_state_qc', {}).get('n_pd', 0),
                    'n_unknown_disease': qc_dict.get('disease_state_qc', {}).get('n_unknown', 0),
                    'genes_tested': qc_dict.get('genes_tested', 0),
                    'genes_with_results': qc_dict.get('genes_with_results', 0),
                    'n_genes_with_original_effects': qc_dict.get('n_genes_with_original_effects', 0),
                    'sex_mapping_inferred': qc_dict.get('sex_mapping_inferred', False),
                    'disease_mapping_inferred': qc_dict.get('disease_state_qc', {}).get('disease_mapping_inferred', False),
                    'skipped_reason': qc_dict.get('skipped_reason', ''),
                    'error': qc_dict.get('error', '')
                }
                qc_df_data.append(row)
            
            qc_df = pd.DataFrame(qc_df_data)
            qc_csv_file = OUTPUT_DIR / 'qc_sex_stratification_dataset_status.csv'
            qc_df.to_csv(qc_csv_file, index=False)
            logger.info(f"Saved QC dataset status to {qc_csv_file}")
        
    else:
        logger.warning("No effects generated for any dataset")
    
    logger.info("\n" + "=" * 80)
    logger.info("SEX STRATIFICATION ANALYSIS COMPLETE")
    logger.info("=" * 80)
    logger.info(f"Results saved to: {OUTPUT_DIR}")


if __name__ == "__main__":
    # Setup logging is already done above
    main()

        
```
