## Supplementary material for "Directional Gene-Level Concordance and Methodological Constraints in Blood Transcriptomic and DNA Methylation Studies of Parkinson’s Disease": Code files: suggestive_cpg_gene_mapping.py

```
#!/usr/bin/env python3
"""
Suggestive CpG Extraction and Gene Mapping Analysis
====================================================

This script performs two-step analysis:
1. STEP 1: Extract top N suggestive CpGs from each methylation dataset
2. STEP 2: Map CpGs to genes and create annotated files for downstream analysis

Outputs:
- Annotated CpG files (for DMR analysis)
- Gene list files (for pathway enrichment, gene-level integration, meta-analysis)

Author: Chiragh Dewan
Date: 2025
"""

import pandas as pd
import numpy as np
from pathlib import Path
import logging
from typing import Dict, List, Optional, Tuple
import sys
import re
import matplotlib
matplotlib.use('Agg')  # Non-interactive backend
import matplotlib.pyplot as plt
import seaborn as sns
from scipy import stats

# Configure logging with real-time file updates
from datetime import datetime

# Create logs directory
LOGS_DIR = Path('logs')
LOGS_DIR.mkdir(parents=True, exist_ok=True)

# Create timestamped log file
log_timestamp = datetime.now().strftime('%Y%m%d_%H%M%S')
log_file = LOGS_DIR / f'suggestive_cpg_analysis_{log_timestamp}.log'

# Configure logging with both console and file handlers
logger = logging.getLogger(__name__)
logger.setLevel(logging.INFO)

# Clear any existing handlers
logger.handlers = []

# Console handler (real-time output)
console_handler = logging.StreamHandler(sys.stdout)
console_handler.setLevel(logging.INFO)
console_format = logging.Formatter('%(asctime)s - %(levelname)s - %(message)s', 
                                   datefmt='%Y-%m-%d %H:%M:%S')
console_handler.setFormatter(console_format)

# File handler (real-time file updates)
file_handler = logging.FileHandler(log_file, mode='w', encoding='utf-8')
file_handler.setLevel(logging.INFO)
file_format = logging.Formatter('%(asctime)s - %(levelname)s - %(message)s',
                                datefmt='%Y-%m-%d %H:%M:%S')
file_handler.setFormatter(file_format)

# Add handlers
logger.addHandler(console_handler)
logger.addHandler(file_handler)

# Log initial message
logger.info("=" * 80)
logger.info("SUGGESTIVE CPG GENE MAPPING ANALYSIS")
logger.info("=" * 80)
logger.info(f"Log file: {log_file}")
logger.info(f"Started at: {datetime.now().strftime('%Y-%m-%d %H:%M:%S')}")
logger.info("=" * 80)

# ============================================================================
# STEP 1: SUGGESTIVE THRESHOLDS (CANONICAL RULE SET)
# ============================================================================

SUGGESTIVE_THRESHOLDS = {
    'GSE145361': 1000,
    'GSE72774': 1000,
    'GSE111629': 1000,
    'GSE165083': 300
    # NOTE: GSE165083-GPL11154 is expression, not methylation, so excluded from CpG analysis
}

# Platform mapping (450K vs EPIC)
# FIXED: GSE145361 is 450K, not EPIC (confirmed in differential_analysis_new.py)
# NOTE: GSE165083-GPL11154 is expression, not methylation, so excluded from this analysis
PLATFORM_MAPPING = {
    'GSE145361': '450K',  # FIXED: Confirmed 450K platform
    'GSE72774': '450K',
    'GSE111629': '450K',
    'GSE165083': '450K'
}

# Paths
RESULTS_DIR = Path('results/differential_results')
RAW_DATA_DIR = Path('raw_data')
OUTPUT_DIR = Path('results/suggestive_cpgs')
OUTPUT_DIR.mkdir(parents=True, exist_ok=True)
PLOTS_DIR = OUTPUT_DIR / 'plots'
PLOTS_DIR.mkdir(parents=True, exist_ok=True)

# Annotation file paths
ANNOTATION_FILES = {
    '450K': RAW_DATA_DIR / 'humanmethylation450_15017482_v1-2.csv',
    'EPIC': RAW_DATA_DIR / 'infinium-methylationepic-v-1-0-b5-manifest-file.csv'
}

# Alternative column mappings for EPIC vs 450K manifests
COLUMN_MAPPING_ALTS = {
    'UCSC_RefGene_Name': ['Gene_Symbol', 'GENE', 'gene_symbol'],
    'UCSC_RefGene_Group': ['Gene_Group', 'gene_group'],
    'Relation_to_UCSC_CpG_Island': ['Relation_to_Island', 'Relation_to_CpG_Island'],
    'CHR': ['CHR_hg19', 'Chr', 'chr'],
    'MAPINFO': ['MAPINFO_hg19', 'MAPINFO_hg38', 'Pos', 'pos'],
    'Distance_to_TSS': ['Distance_to_TSS_hg19', 'TSS_Distance']
}


class SuggestiveCpGAnalyzer:
    """Analyzer for extracting suggestive CpGs and mapping to genes."""
    
    def __init__(self):
        """Initialize the analyzer."""
        self.results_dir = RESULTS_DIR
        self.output_dir = OUTPUT_DIR
        self.plots_dir = PLOTS_DIR
        self.raw_data_dir = RAW_DATA_DIR
        self.annotation_cache = {}
        
    def load_illumina_annotation(self, platform: str) -> pd.DataFrame:
        """
        Load Illumina annotation manifest file.
        
        Args:
            platform: '450K' or 'EPIC'
            
        Returns:
            DataFrame with annotation data
        """
        if platform in self.annotation_cache:
            logger.info(f"Using cached {platform} annotation")
            return self.annotation_cache[platform]
        
        annotation_file = ANNOTATION_FILES.get(platform)
        if annotation_file is None:
            logger.error(f"Unknown platform: {platform}")
            return pd.DataFrame()
        
        if not annotation_file.exists():
            logger.error(f"Annotation file not found: {annotation_file}")
            return pd.DataFrame()
        
        try:
            logger.info(f"Loading {platform} annotation from {annotation_file}")
            
            # Dynamically detect header row (skip comment lines)
            skiprows = 0
            with open(annotation_file, 'r', encoding='utf-8') as f:
                for i, line in enumerate(f):
                    line_stripped = line.strip()
                    # Check if this line looks like a header (contains 'IlmnID' or starts with expected column)
                    if 'IlmnID' in line_stripped or line_stripped.startswith('IlmnID'):
                        skiprows = i
                        break
                    # Also check for comment lines (starting with '[' or '#')
                    if line_stripped.startswith('[') or line_stripped.startswith('#'):
                        continue
                    # If we find a line that doesn't look like a comment and doesn't have IlmnID,
                    # it might be the header (some manifests have no comments)
                    if i > 20:  # Safety limit
                        skiprows = 0
                        break
            
            logger.info(f"Detected header at line {skiprows}, skipping {skiprows} rows")
            
            annot_df = pd.read_csv(
                annotation_file,
                skiprows=skiprows,
                on_bad_lines='skip',
                low_memory=False
            )
            
            logger.info(f"Loaded {len(annot_df)} {platform} probes")
            self.annotation_cache[platform] = annot_df
            return annot_df
            
        except Exception as e:
            logger.error(f"Error loading {platform} annotation: {e}")
            return pd.DataFrame()
    
    def load_differential_results(self, dataset_name: str) -> Optional[pd.DataFrame]:
        """
        Load differential analysis results for a dataset.
        
        Args:
            dataset_name: Name of the dataset
            
        Returns:
            DataFrame with differential results, or None if not found
        """
        # Try parquet first, then CSV
        parquet_file = self.results_dir / f"{dataset_name}_limma_like.parquet"
        csv_file = self.results_dir / f"{dataset_name}_limma_like_results.csv"
        
        if parquet_file.exists():
            try:
                logger.info(f"Loading {dataset_name} results from {parquet_file}")
                df = pd.read_parquet(parquet_file)
                logger.info(f"Loaded {len(df)} features from {dataset_name}")
                return df
            except Exception as e:
                logger.warning(f"Error loading parquet file: {e}, trying CSV...")
        
        if csv_file.exists():
            try:
                logger.info(f"Loading {dataset_name} results from {csv_file}")
                # Handle CSV files with header comments (lines starting with #)
                with open(csv_file, 'r', encoding='utf-8') as f:
                    lines = f.readlines()
                    data_start = 0
                    for i, line in enumerate(lines):
                        if not line.strip().startswith('#'):
                            data_start = i
                            break
                df = pd.read_csv(csv_file, index_col=0, skiprows=data_start)
                logger.info(f"Loaded {len(df)} features from {dataset_name}")
                return df
            except Exception as e:
                logger.error(f"Error loading CSV file: {e}")
                return None
        
        logger.error(f"No results file found for {dataset_name}")
        return None
    
    def extract_suggestive_cpgs(
        self,
        results_df: pd.DataFrame,
        dataset_name: str,
        top_n: int
    ) -> pd.DataFrame:
        """
        Extract top N suggestive CpGs based on p-value.
        
        Args:
            results_df: DataFrame with differential results
            dataset_name: Name of the dataset
            top_n: Number of top CpGs to extract
            
        Returns:
            DataFrame with top N CpGs
        """
        logger.info(f"Extracting top {top_n} suggestive CpGs for {dataset_name}")
        
        # Determine which p-value column to use
        # Prefer pval_calibrated ONLY if it's actually different from raw
        pval_col = None
        
        # Check if calibrated column exists and is different from raw
        if 'pval_calibrated' in results_df.columns and 'pval_raw' in results_df.columns:
            # Check if calibrated values are actually different from raw
            # Sample a subset to check (for performance)
            sample_size = min(1000, len(results_df))
            sample_df = results_df.sample(n=sample_size, random_state=42)
            
            # Check if calibrated and raw are different (allowing for small floating point differences)
            if not np.allclose(
                sample_df['pval_calibrated'].dropna(),
                sample_df['pval_raw'].dropna(),
                equal_nan=True,
                rtol=1e-10
            ):
                pval_col = 'pval_calibrated'
                logger.info(f"Using pval_calibrated (differs from raw)")
            else:
                logger.info(f"pval_calibrated exists but identical to raw, using pval_raw")
                pval_col = 'pval_raw'
        
        # Fallback to other columns if calibrated not available or identical
        if pval_col is None:
            for col in ['pval_raw', 'pval', 'p_value']:
                if col in results_df.columns:
                    pval_col = col
                    break
        
        if pval_col is None:
            logger.error(f"No p-value column found in {dataset_name} results")
            return pd.DataFrame()
        
        logger.info(f"Using p-value column: {pval_col}")
        
        # Sort by p-value (ascending) and take top N
        # Get CpG IDs from index
        results_df = results_df.copy()
        
        # Ensure we have CpG IDs - they should be in the index
        if results_df.index.name in [None, 'probe_id', 'cpg_id', 'IlmnID']:
            # Index contains CpG IDs
            results_df['cpg_id'] = results_df.index.astype(str)
        elif 'cpg_id' in results_df.columns:
            # CpG ID already exists as a column
            results_df['cpg_id'] = results_df['cpg_id'].astype(str)
        elif 'probe_id' in results_df.columns:
            # Probe ID column exists
            results_df['cpg_id'] = results_df['probe_id'].astype(str)
        else:
            # Use index as fallback
            results_df['cpg_id'] = results_df.index.astype(str)
        
        # Remove any rows with NaN p-values
        results_df = results_df.dropna(subset=[pval_col])
        
        if len(results_df) == 0:
            logger.error(f"No valid p-values found in {dataset_name}")
            return pd.DataFrame()
        
        # Sort by p-value
        suggestive_df = results_df.nsmallest(top_n, pval_col).copy()
        
        logger.info(
            f"Extracted {len(suggestive_df)} suggestive CpGs "
            f"(p-value range: {suggestive_df[pval_col].min():.2e} - {suggestive_df[pval_col].max():.2e})"
        )
        
        return suggestive_df
    
    def plot_pvalue_distribution(
        self,
        suggestive_df: pd.DataFrame,
        full_results_df: pd.DataFrame,
        dataset_name: str,
        pval_col: str
    ) -> None:
        """
        Create distribution plots for p-values to verify uniform-ish distribution.
        
        Args:
            suggestive_df: DataFrame with suggestive CpGs (top N)
            full_results_df: DataFrame with ALL results (for QC plots)
            dataset_name: Name of the dataset
            pval_col: Name of the p-value column
        """
        if len(suggestive_df) == 0:
            return
        
        # Use full results for QC plots (uniformity check)
        full_pvals = full_results_df[pval_col].dropna()
        suggestive_pvals = suggestive_df[pval_col].dropna()
        
        fig, axes = plt.subplots(2, 2, figsize=(12, 10))
        fig.suptitle(f'P-value Distribution: {dataset_name}', fontsize=14, fontweight='bold')
        
        # 1. Histogram (suggestive only)
        axes[0, 0].hist(suggestive_pvals, bins=50, edgecolor='black', alpha=0.7)
        axes[0, 0].set_xlabel('P-value')
        axes[0, 0].set_ylabel('Frequency')
        axes[0, 0].set_title(f'P-value Histogram (Top {len(suggestive_pvals)} CpGs)')
        axes[0, 0].grid(True, alpha=0.3)
        
        # 2. Q-Q plot using FULL results (for uniformity check)
        sorted_full_pvals = np.sort(full_pvals)
        expected_uniform = np.linspace(0, 1, len(sorted_full_pvals))
        axes[0, 1].scatter(expected_uniform, sorted_full_pvals, alpha=0.3, s=5, label='All CpGs')
        axes[0, 1].plot([0, 1], [0, 1], 'r--', label='Perfect Uniform', linewidth=2)
        axes[0, 1].set_xlabel('Expected (Uniform)')
        axes[0, 1].set_ylabel('Observed P-value')
        axes[0, 1].set_title(f'Q-Q Plot vs Uniform (Full Results, n={len(full_pvals)})')
        axes[0, 1].legend()
        axes[0, 1].grid(True, alpha=0.3)
        
        # 3. ECDF (Full results)
        axes[1, 0].plot(sorted_full_pvals, np.arange(1, len(sorted_full_pvals) + 1) / len(sorted_full_pvals), 
                       linewidth=2, label='Observed (Full)', alpha=0.7)
        axes[1, 0].plot([0, 1], [0, 1], 'r--', label='Uniform', linewidth=2)
        axes[1, 0].set_xlabel('P-value')
        axes[1, 0].set_ylabel('Cumulative Probability')
        axes[1, 0].set_title('Empirical CDF (Full Results)')
        axes[1, 0].legend()
        axes[1, 0].grid(True, alpha=0.3)
        
        # 4. -log10(p) plot (suggestive only)
        neg_log10_pvals = -np.log10(suggestive_pvals + 1e-300)  # Add small value to avoid log(0)
        axes[1, 1].hist(neg_log10_pvals, bins=50, edgecolor='black', alpha=0.7)
        axes[1, 1].set_xlabel('-log10(P-value)')
        axes[1, 1].set_ylabel('Frequency')
        axes[1, 1].set_title(f'-log10(P-value) Distribution (Top {len(suggestive_pvals)} CpGs)')
        axes[1, 1].grid(True, alpha=0.3)
        
        plt.tight_layout()
        
        # Save plot
        plot_file = self.plots_dir / f"{dataset_name}_pvalue_distribution.png"
        plt.savefig(plot_file, dpi=300, bbox_inches='tight')
        plt.close()
        
        logger.info(f"Saved p-value distribution plot to {plot_file}")
        
        # Kolmogorov-Smirnov test for uniformity (on FULL results)
        ks_stat, ks_pval = stats.kstest(full_pvals, 'uniform')
        logger.info(f"KS test for uniformity (full results): statistic={ks_stat:.4f}, p-value={ks_pval:.4e}")
    
    def plot_gene_level_distributions(
        self,
        gene_list_df: pd.DataFrame,
        dataset_name: str
    ) -> None:
        """
        Create distribution plots for gene-level scoring methods.
        
        Args:
            gene_list_df: DataFrame with gene-level scores
            dataset_name: Name of the dataset
        """
        if len(gene_list_df) == 0:
            return
        
        fig, axes = plt.subplots(2, 2, figsize=(12, 10))
        fig.suptitle(f'Gene-Level Score Distributions: {dataset_name}', fontsize=14, fontweight='bold')
        
        # 1. Histogram of Fisher p-values
        if 'fisher_pval' in gene_list_df.columns:
            fisher_pvals = gene_list_df['fisher_pval'].dropna()
            axes[0, 0].hist(fisher_pvals, bins=50, edgecolor='black', alpha=0.7)
            axes[0, 0].set_xlabel('Fisher P-value')
            axes[0, 0].set_ylabel('Frequency')
            axes[0, 0].set_title(f'Fisher P-value Distribution (n={len(fisher_pvals)})')
            axes[0, 0].grid(True, alpha=0.3)
        
        # 2. Histogram of Stouffer p-values
        if 'stouffer_pval' in gene_list_df.columns:
            stouffer_pvals = gene_list_df['stouffer_pval'].dropna()
            axes[0, 1].hist(stouffer_pvals, bins=50, edgecolor='black', alpha=0.7)
            axes[0, 1].set_xlabel('Stouffer P-value')
            axes[0, 1].set_ylabel('Frequency')
            axes[0, 1].set_title(f'Stouffer P-value Distribution (n={len(stouffer_pvals)})')
            axes[0, 1].grid(True, alpha=0.3)
        
        # 3. Distribution of Δβ (delta_beta)
        if 'mean_delta_beta' in gene_list_df.columns:
            delta_beta = gene_list_df['mean_delta_beta'].dropna()
            axes[1, 0].hist(delta_beta, bins=50, edgecolor='black', alpha=0.7)
            axes[1, 0].set_xlabel('Mean Δβ (Effect Size)')
            axes[1, 0].set_ylabel('Frequency')
            axes[1, 0].set_title(f'Δβ Distribution (n={len(delta_beta)})')
            axes[1, 0].axvline(x=0, color='r', linestyle='--', linewidth=2, label='No effect')
            axes[1, 0].legend()
            axes[1, 0].grid(True, alpha=0.3)
        
        # 4. Comparison: position-weighted (min) vs top-3
        if 'position_weighted_pval' in gene_list_df.columns and 'position_weighted_pval_top3' in gene_list_df.columns:
            pos_min = gene_list_df['position_weighted_pval'].dropna()
            pos_top3 = gene_list_df['position_weighted_pval_top3'].dropna()
            if len(pos_min) > 0 and len(pos_top3) > 0:
                axes[1, 1].scatter(pos_min, pos_top3, alpha=0.5, s=20)
                axes[1, 1].plot([0, 1], [0, 1], 'r--', linewidth=2, label='y=x')
                axes[1, 1].set_xlabel('Position-weighted (min) P-value')
                axes[1, 1].set_ylabel('Position-weighted (top-3) P-value')
                axes[1, 1].set_title(f'Position-weighted: Min vs Top-3 (n={len(pos_min)})')
                axes[1, 1].legend()
                axes[1, 1].grid(True, alpha=0.3)
                axes[1, 1].set_xscale('log')
                axes[1, 1].set_yscale('log')
        elif 'n_cpgs' in gene_list_df.columns:
            # Fallback to n_CpGs distribution if position-weighted columns not available
            n_cpgs = gene_list_df['n_cpgs'].dropna()
            axes[1, 1].hist(n_cpgs, bins=min(50, len(n_cpgs.unique())), edgecolor='black', alpha=0.7)
            axes[1, 1].set_xlabel('Number of CpGs per Gene')
            axes[1, 1].set_ylabel('Frequency')
            axes[1, 1].set_title(f'CpGs per Gene Distribution (n={len(n_cpgs)})')
            axes[1, 1].set_yscale('log')  # Log scale for better visualization
            axes[1, 1].grid(True, alpha=0.3)
        
        plt.tight_layout()
        
        # Save plot
        plot_file = self.plots_dir / f"{dataset_name}_gene_level_distributions.png"
        plt.savefig(plot_file, dpi=300, bbox_inches='tight')
        plt.close()
        
        logger.info(f"Saved gene-level distribution plots to {plot_file}")
    
    def annotate_cpgs(
        self,
        suggestive_df: pd.DataFrame,
        dataset_name: str,
        platform: str
    ) -> Tuple[pd.DataFrame, pd.DataFrame]:
        """
        Annotate suggestive CpGs with gene information.
        
        Args:
            suggestive_df: DataFrame with suggestive CpGs
            dataset_name: Name of the dataset
            platform: '450K' or 'EPIC'
            
        Returns:
            Tuple of (matched_df, unmatched_df) DataFrames
        """
        logger.info(f"Annotating CpGs for {dataset_name} using {platform} annotation")
        
        # Load annotation
        annot_df = self.load_illumina_annotation(platform)
        if annot_df.empty:
            logger.error(f"Could not load {platform} annotation")
            return pd.DataFrame(), pd.DataFrame()
        
        # Ensure cpg_id column exists
        if 'cpg_id' not in suggestive_df.columns:
            suggestive_df['cpg_id'] = suggestive_df.index.astype(str)
        
        # Validate annotation file has required columns
        required_cols = ['IlmnID']
        missing_cols = [col for col in required_cols if col not in annot_df.columns]
        if missing_cols:
            logger.error(f"Annotation file missing required columns: {missing_cols}")
            return pd.DataFrame(), pd.DataFrame()
        
        # Clean CpG IDs for matching (remove whitespace, convert to uppercase)
        suggestive_df['cpg_id'] = suggestive_df['cpg_id'].astype(str).str.strip().str.upper()
        annot_df['IlmnID'] = annot_df['IlmnID'].astype(str).str.strip().str.upper()
        
        # Merge on CpG ID
        # The annotation file uses 'IlmnID' as the CpG identifier
        merged_df = suggestive_df.merge(
            annot_df,
            left_on='cpg_id',
            right_on='IlmnID',
            how='left'
        )
        
        logger.info(
            f"Merged {len(merged_df)} CpGs: "
            f"{merged_df['IlmnID'].notna().sum()} matched, "
            f"{merged_df['IlmnID'].isna().sum()} unmatched"
        )
        
        # Separate matched and unmatched CpGs
        matched_df = merged_df[merged_df['IlmnID'].notna()].copy()
        unmatched_df = merged_df[merged_df['IlmnID'].isna()].copy()
        
        if len(unmatched_df) > 0:
            logger.warning(f"Found {len(unmatched_df)} unmatched CpGs (will be saved separately)")
        
        # Rename columns for clarity - use alternative mappings if primary not found
        column_mapping = {
            'UCSC_RefGene_Name': 'gene_symbol',
            'UCSC_RefGene_Group': 'gene_group',
            'Relation_to_UCSC_CpG_Island': 'cpg_island_context',
            'CHR': 'chromosome',
            'MAPINFO': 'position',
            'Distance_to_TSS': 'distance_to_tss'
        }
        
        # Initialize all new columns to empty string first (fallback for missing columns)
        for old_col, new_col in column_mapping.items():
            matched_df[new_col] = ""
        
        for old_col, new_col in column_mapping.items():
            # Try primary column name first
            if old_col in matched_df.columns:
                # Split gene symbols if multiple (e.g., "A;B" -> keep as is for now, will split later)
                matched_df[new_col] = matched_df[old_col].astype(str)
            else:
                # Try alternative column names
                alt_cols = COLUMN_MAPPING_ALTS.get(old_col, [])
                found = False
                for alt_col in alt_cols:
                    if alt_col in matched_df.columns:
                        matched_df[new_col] = matched_df[alt_col].astype(str)
                        logger.info(f"Using alternative column '{alt_col}' for '{new_col}'")
                        found = True
                        break
                if not found:
                    logger.warning(f"Column '{new_col}' (from '{old_col}') not found in annotation file, using empty string")
        
        return matched_df, unmatched_df
    
    def create_gene_list(
        self,
        annotated_df: pd.DataFrame,
        dataset_name: str
    ) -> pd.DataFrame:
        """
        Create gene-level summary from annotated CpGs.
        
        Args:
            annotated_df: DataFrame with annotated CpGs
            dataset_name: Name of the dataset
            
        Returns:
            DataFrame with gene-level summary
        """
        logger.info(f"Creating gene list for {dataset_name}")
        
        # Filter to only annotated CpGs (those with gene symbols)
        annotated_only = annotated_df[
            annotated_df['gene_symbol'].notna() & 
            (annotated_df['gene_symbol'] != '')
        ].copy()
        
        if len(annotated_only) == 0:
            logger.warning(f"No annotated CpGs with gene symbols for {dataset_name}")
            return pd.DataFrame()
        
        # Handle multiple genes per CpG (separated by ;, |, or ,)
        # Expand rows where one CpG maps to multiple genes
        expanded_rows = []
        for _, row in annotated_only.iterrows():
            # Split by multiple delimiters: semicolon, pipe, or comma
            genes = re.split('[;,|]', str(row['gene_symbol']))
            for gene in genes:
                gene = gene.strip()
                if gene:
                    new_row = row.copy()
                    new_row['gene_symbol'] = gene
                    expanded_rows.append(new_row)
        
        if not expanded_rows:
            logger.warning(f"No valid gene symbols found for {dataset_name}")
            return pd.DataFrame()
        
        expanded_df = pd.DataFrame(expanded_rows)
        
        # Determine p-value column (same logic as extract_suggestive_cpgs)
        pval_col = None
        
        # Check if calibrated column exists and is actually different from raw
        if 'pval_calibrated' in expanded_df.columns and 'pval_raw' in expanded_df.columns:
            sample_size = min(1000, len(expanded_df))
            sample_df = expanded_df.sample(n=sample_size, random_state=42)
            
            if not np.allclose(
                sample_df['pval_calibrated'].dropna(),
                sample_df['pval_raw'].dropna(),
                equal_nan=True,
                rtol=1e-10
            ):
                pval_col = 'pval_calibrated'
            else:
                pval_col = 'pval_raw'
        
        # Fallback to other columns
        if pval_col is None:
            for col in ['pval_raw', 'pval', 'p_value']:
                if col in expanded_df.columns:
                    pval_col = col
                    break
        
        if pval_col is None:
            logger.error(f"No p-value column found for gene aggregation")
            return pd.DataFrame()
        
        # Compute gene-level scores using multiple methods
        logger.info(f"Computing gene-level scores for {len(expanded_df['gene_symbol'].unique())} unique genes...")
        gene_scores = []
        total_genes = len(expanded_df['gene_symbol'].unique())
        
        for idx, (gene, gene_df) in enumerate(expanded_df.groupby('gene_symbol'), 1):
            if idx % 100 == 0 or idx == total_genes:
                logger.info(f"  Processing gene {idx}/{total_genes}: {gene}")
            gene_pvals = gene_df[pval_col].dropna()
            
            if len(gene_pvals) == 0:
                continue
            
            # Basic statistics
            min_pval = gene_pvals.min()
            mean_delta_beta = gene_df['delta_beta'].mean() if 'delta_beta' in gene_df.columns else np.nan
            n_cpgs = len(gene_df)
            
            # Fisher's method (combining p-values)
            # Use log10 scale to avoid overflow for very small p-values
            # -2 * sum(log(p)) = -2 * sum(log10(p) * ln(10)) = -2 * ln(10) * sum(log10(p))
            # Convert to log10 scale first to handle very small p-values
            try:
                log10_pvals = np.log10(gene_pvals + 1e-300)  # Add small value to avoid log(0)
                # Convert back: log10(p) * ln(10) = ln(p)
                fisher_stat = -2 * np.log(10) * np.sum(log10_pvals)
                
                # Check for overflow or invalid values
                if not np.isfinite(fisher_stat) or fisher_stat < 0:
                    # If overflow, use a more conservative approach
                    # Use the minimum p-value scaled by number of CpGs
                    logger.debug(f"Fisher's statistic overflow for gene {gene}, using conservative estimate")
                    fisher_stat = -2 * np.log(min_pval + 1e-300) * len(gene_pvals)
                
                fisher_pval = 1 - stats.chi2.cdf(fisher_stat, df=2 * len(gene_pvals))
                
                # Ensure p-value is valid and in [0, 1] range
                if not np.isfinite(fisher_pval) or fisher_pval < 0:
                    fisher_pval = 0.0
                elif fisher_pval > 1.0:
                    fisher_pval = 1.0
                    
            except Exception as e:
                logger.warning(f"Error computing Fisher's method for gene {gene}: {e}, using min p-value")
                fisher_pval = min_pval
            
            # Stouffer's Z-score method (weighted by sample size if available)
            # Convert p-values to z-scores
            z_scores = stats.norm.ppf(1 - gene_pvals)  # Inverse normal CDF
            # If we have weights (e.g., based on effect size), use them
            if 'delta_beta' in gene_df.columns:
                weights = np.abs(gene_df['delta_beta'].values)
                weights = weights / weights.sum() if weights.sum() > 0 else np.ones(len(weights)) / len(weights)
                stouffer_z = np.sum(z_scores * weights) / np.sqrt(np.sum(weights**2))
            else:
                stouffer_z = np.sum(z_scores) / np.sqrt(len(z_scores))
            stouffer_pval = 1 - stats.norm.cdf(stouffer_z)
            
            # Position-weighted score (weight by CpG position relative to gene)
            # Promoter/5'UTR/TSS regions get higher weight
            # We use -log10(p) * weight, then convert back to p-value
            position_weighted_pval = min_pval  # Default to min if no position info
            position_weighted_pval_top3 = min_pval  # Top-3 option
            if 'gene_group' in gene_df.columns:
                # Weight by gene group (promoter > 5'UTR > 1stExon > Body > 3'UTR)
                group_weights = {
                    'TSS1500': 3.0, 'TSS200': 3.0,  # Promoter regions
                    "5'UTR": 2.5, "1stExon": 2.5,
                    'Body': 1.0, "3'UTR": 1.5
                }
                
                weighted_scores = []
                for idx, row in gene_df.iterrows():
                    weight = 1.0
                    gene_group = str(row.get('gene_group', ''))
                    if gene_group and gene_group != 'nan':
                        # Check for highest weight group in the annotation
                        for group_name, group_weight in group_weights.items():
                            if group_name in gene_group:
                                weight = max(weight, group_weight)
                    
                    # Convert p-value to -log10 scale, multiply by weight, then back to p-value
                    pval = row[pval_col]
                    if pval > 0:
                        neg_log10_p = -np.log10(pval)
                        weighted_neg_log10_p = neg_log10_p * weight
                        weighted_pval = 10 ** (-weighted_neg_log10_p)
                        weighted_scores.append(weighted_pval)
                    else:
                        weighted_scores.append(pval)
                
                if weighted_scores:
                    # Option 1: Take the minimum weighted p-value (most significant)
                    position_weighted_pval = min(weighted_scores)
                    
                    # Option 2: Use top 3 CpGs (some papers prefer top-k rather than min)
                    # Sort by weighted p-value (ascending = most significant first)
                    sorted_weighted = sorted(weighted_scores)
                    if len(sorted_weighted) >= 3:
                        # Use Fisher's method on top 3 weighted p-values
                        top3_pvals = sorted_weighted[:3]
                        try:
                            # Fisher's method: -2 * sum(log(p))
                            log10_top3 = np.log10(np.array(top3_pvals) + 1e-300)
                            fisher_stat_top3 = -2 * np.log(10) * np.sum(log10_top3)
                            if np.isfinite(fisher_stat_top3) and fisher_stat_top3 >= 0:
                                position_weighted_pval_top3 = 1 - stats.chi2.cdf(fisher_stat_top3, df=2 * 3)
                                # Ensure valid range
                                position_weighted_pval_top3 = max(0.0, min(1.0, position_weighted_pval_top3))
                            else:
                                # Fallback to mean of top 3
                                position_weighted_pval_top3 = np.mean(top3_pvals)
                        except Exception as e:
                            logger.debug(f"Error computing top-3 Fisher for gene {gene}: {e}, using mean")
                            position_weighted_pval_top3 = np.mean(top3_pvals)
                    else:
                        # If fewer than 3 CpGs, use Fisher's method on all available
                        try:
                            log10_all = np.log10(np.array(sorted_weighted) + 1e-300)
                            fisher_stat_all = -2 * np.log(10) * np.sum(log10_all)
                            if np.isfinite(fisher_stat_all) and fisher_stat_all >= 0:
                                position_weighted_pval_top3 = 1 - stats.chi2.cdf(fisher_stat_all, df=2 * len(sorted_weighted))
                                position_weighted_pval_top3 = max(0.0, min(1.0, position_weighted_pval_top3))
                            else:
                                position_weighted_pval_top3 = np.mean(sorted_weighted)
                        except Exception:
                            position_weighted_pval_top3 = np.mean(sorted_weighted)
            
            gene_scores.append({
                'gene_symbol': gene,
                'min_pval': min_pval,
                'fisher_pval': fisher_pval,
                'stouffer_pval': stouffer_pval,
                'position_weighted_pval': position_weighted_pval,  # Min weighted p-value
                'position_weighted_pval_top3': position_weighted_pval_top3,  # Top-3 weighted p-values (Fisher's method)
                'mean_delta_beta': mean_delta_beta,
                'n_cpgs': n_cpgs
            })
        
        if not gene_scores:
            logger.warning(f"No gene scores computed for {dataset_name}")
            return pd.DataFrame()
        
        gene_list = pd.DataFrame(gene_scores)
        
        # Sort by Fisher's p-value (most powerful method)
        gene_list = gene_list.sort_values('fisher_pval')
        
        logger.info(
            f"Created gene list with {len(gene_list)} unique genes "
            f"from {len(annotated_only)} annotated CpGs"
        )
        logger.info(
            f"Gene scoring methods: min_pval, Fisher's method, Stouffer's Z-score, "
            f"position-weighted (min), position-weighted (top-3)"
        )
        
        return gene_list
    
    def process_dataset(self, dataset_name: str) -> Tuple[Optional[pd.DataFrame], Optional[pd.DataFrame]]:
        """
        Process a single dataset: extract suggestive CpGs and create annotations.
        
        Args:
            dataset_name: Name of the dataset
            
        Returns:
            Tuple of (annotated_cpgs_df, gene_list_df)
        """
        logger.info(f"=" * 80)
        logger.info(f"Processing dataset: {dataset_name}")
        logger.info(f"=" * 80)
        
        # Check if dataset is in our list
        if dataset_name not in SUGGESTIVE_THRESHOLDS:
            logger.warning(f"Dataset {dataset_name} not in suggestive thresholds list, skipping")
            return None, None
        
        top_n = SUGGESTIVE_THRESHOLDS[dataset_name]
        platform = PLATFORM_MAPPING.get(dataset_name, '450K')
        
        logger.info(f"Threshold: top {top_n} CpGs")
        logger.info(f"Platform: {platform}")
        
        # STEP 1: Load results and extract suggestive CpGs
        results_df = self.load_differential_results(dataset_name)
        if results_df is None or results_df.empty:
            logger.error(f"Could not load results for {dataset_name}")
            return None, None
        
        suggestive_df = self.extract_suggestive_cpgs(results_df, dataset_name, top_n)
        if suggestive_df.empty:
            logger.error(f"Could not extract suggestive CpGs for {dataset_name}")
            return None, None
        
        # Determine p-value column for plotting
        pval_col = None
        if 'pval_calibrated' in suggestive_df.columns and 'pval_raw' in suggestive_df.columns:
            sample_size = min(1000, len(suggestive_df))
            sample_df = suggestive_df.sample(n=sample_size, random_state=42)
            if not np.allclose(
                sample_df['pval_calibrated'].dropna(),
                sample_df['pval_raw'].dropna(),
                equal_nan=True,
                rtol=1e-10
            ):
                pval_col = 'pval_calibrated'
            else:
                pval_col = 'pval_raw'
        else:
            for col in ['pval_calibrated', 'pval_raw', 'pval', 'p_value']:
                if col in suggestive_df.columns:
                    pval_col = col
                    break
        
        # Create p-value distribution plots (using FULL results for QC)
        if pval_col:
            self.plot_pvalue_distribution(suggestive_df, results_df, dataset_name, pval_col)
        
        # Save suggestive CpGs (before annotation)
        suggestive_file = self.output_dir / f"{dataset_name}_suggestive.parquet"
        suggestive_df.to_parquet(suggestive_file, compression='snappy')
        logger.info(f"Saved suggestive CpGs to {suggestive_file}")
        
        # STEP 2: Annotate CpGs
        annotated_df, unmatched_df = self.annotate_cpgs(suggestive_df, dataset_name, platform)
        if annotated_df.empty:
            logger.error(f"Could not annotate CpGs for {dataset_name}")
            return None, None
        
        # Save annotated CpG file (Output A) - only matched CpGs
        annotated_file = self.output_dir / f"{dataset_name}_suggestive_annotated.parquet"
        annotated_df.to_parquet(annotated_file, compression='snappy')
        logger.info(f"Saved annotated CpGs to {annotated_file}")
        
        # Also save as CSV for easier inspection
        annotated_csv = self.output_dir / f"{dataset_name}_suggestive_annotated.csv"
        annotated_df.to_csv(annotated_csv, index=False)
        logger.info(f"Saved annotated CpGs (CSV) to {annotated_csv}")
        
        # Save unmatched CpGs separately if they exist
        if len(unmatched_df) > 0:
            unmatched_file = self.output_dir / f"{dataset_name}_suggestive_unmatched.parquet"
            unmatched_df.to_parquet(unmatched_file, compression='snappy')
            logger.info(f"Saved {len(unmatched_df)} unmatched CpGs to {unmatched_file}")
            
            unmatched_csv = self.output_dir / f"{dataset_name}_suggestive_unmatched.csv"
            unmatched_df.to_csv(unmatched_csv, index=False)
            logger.info(f"Saved unmatched CpGs (CSV) to {unmatched_csv}")
        
        # STEP 2: Create gene list (Output B)
        gene_list_df = self.create_gene_list(annotated_df, dataset_name)
        if gene_list_df.empty:
            logger.warning(f"Could not create gene list for {dataset_name}")
            return annotated_df, None
        
        # Create gene-level distribution plots
        self.plot_gene_level_distributions(gene_list_df, dataset_name)
        
        # Save gene list file (Output B)
        gene_list_file = self.output_dir / f"{dataset_name}_gene_list.parquet"
        gene_list_df.to_parquet(gene_list_file, compression='snappy')
        logger.info(f"Saved gene list to {gene_list_file}")
        
        # Also save as CSV
        gene_list_csv = self.output_dir / f"{dataset_name}_gene_list.csv"
        gene_list_df.to_csv(gene_list_csv, index=False)
        logger.info(f"Saved gene list (CSV) to {gene_list_csv}")
        
        logger.info(f"✓ Completed processing {dataset_name}")
        logger.info("")
        
        return annotated_df, gene_list_df
    
    def process_all_datasets(self) -> Dict[str, Tuple[Optional[pd.DataFrame], Optional[pd.DataFrame]]]:
        """
        Process all datasets in the suggestive thresholds list.
        
        Returns:
            Dictionary mapping dataset names to (annotated_cpgs_df, gene_list_df) tuples
        """
        logger.info("=" * 80)
        logger.info("SUGGESTIVE CPG EXTRACTION AND GENE MAPPING ANALYSIS")
        logger.info("=" * 80)
        logger.info("")
        
        results = {}
        
        for dataset_name in SUGGESTIVE_THRESHOLDS.keys():
            annotated_df, gene_list_df = self.process_dataset(dataset_name)
            results[dataset_name] = (annotated_df, gene_list_df)
        
        # Create summary
        self.create_summary(results)
        
        return results
    
    def create_summary(self, results: Dict[str, Tuple[Optional[pd.DataFrame], Optional[pd.DataFrame]]]):
        """
        Create a summary of the analysis.
        
        Args:
            results: Dictionary of results from process_all_datasets
        """
        logger.info("=" * 80)
        logger.info("ANALYSIS SUMMARY")
        logger.info("=" * 80)
        
        summary_data = []
        
        for dataset_name, (annotated_df, gene_list_df) in results.items():
            if annotated_df is None:
                continue
            
            summary_data.append({
                'dataset': dataset_name,
                'platform': PLATFORM_MAPPING.get(dataset_name, 'Unknown'),
                'threshold': SUGGESTIVE_THRESHOLDS.get(dataset_name, 0),
                'n_suggestive_cpgs': len(annotated_df),
                'n_annotated_cpgs': annotated_df['IlmnID'].notna().sum() if 'IlmnID' in annotated_df.columns else 0,
                'n_genes': len(gene_list_df) if gene_list_df is not None else 0
            })
        
        summary_df = pd.DataFrame(summary_data)
        
        # Save summary
        summary_file = self.output_dir / "analysis_summary.csv"
        summary_df.to_csv(summary_file, index=False)
        logger.info(f"Saved analysis summary to {summary_file}")
        
        # Print summary
        logger.info("")
        logger.info("Summary Table:")
        logger.info(summary_df.to_string(index=False))
        logger.info("")
        
        return summary_df


def main():
    """Main function to run the analysis."""
    start_time = datetime.now()
    
    analyzer = SuggestiveCpGAnalyzer()
    results = analyzer.process_all_datasets()
    
    end_time = datetime.now()
    duration = end_time - start_time
    
    logger.info("=" * 80)
    logger.info("ANALYSIS COMPLETE")
    logger.info("=" * 80)
    logger.info(f"Started at: {start_time.strftime('%Y-%m-%d %H:%M:%S')}")
    logger.info(f"Completed at: {end_time.strftime('%Y-%m-%d %H:%M:%S')}")
    logger.info(f"Total duration: {duration}")
    logger.info(f"Log file: {log_file}")
    logger.info(f"Output directory: {OUTPUT_DIR}")
    logger.info(f"Plots directory: {PLOTS_DIR}")
    logger.info("")
    logger.info("Generated files:")
    logger.info("  - {dataset}_suggestive.parquet (top N CpGs)")
    logger.info("  - {dataset}_suggestive_annotated.parquet (annotated CpGs for DMR analysis)")
    logger.info("  - {dataset}_suggestive_annotated.csv (CSV version)")
    logger.info("  - {dataset}_suggestive_unmatched.parquet (unmatched CpGs, if any)")
    logger.info("  - {dataset}_gene_list.parquet (gene-level summary with multiple scoring methods)")
    logger.info("  - {dataset}_gene_list.csv (CSV version)")
    logger.info("  - plots/{dataset}_pvalue_distribution.png (p-value distribution plots)")
    logger.info("  - plots/{dataset}_gene_level_distributions.png (gene-level score distributions)")
    logger.info("  - analysis_summary.csv (overall summary)")
    logger.info("")
    logger.info("Gene-level scoring methods:")
    logger.info("  - min_pval: Minimum p-value across all CpGs in gene")
    logger.info("  - fisher_pval: Fisher's method for combining p-values")
    logger.info("  - stouffer_pval: Stouffer's Z-score method (weighted by effect size)")
    logger.info("  - position_weighted_pval: Minimum weighted p-value (weighted by CpG position)")
    logger.info("  - position_weighted_pval_top3: Top-3 weighted p-values combined using Fisher's method")
    logger.info("    (Some papers prefer top-k rather than min for position-weighted scoring)")
    logger.info("=" * 80)


if __name__ == "__main__":
    main()
```
